# Genome-Scale reconstruction of *Paenarthrobacter aurescens* TC1 metabolic model towards the study of atrazine bioremediation

**DOI:** 10.1101/536011

**Authors:** Shany Ofaim, Raphy Zarecki, Seema Porob, Daniella Gat, Tamar Lahav, Yechezkel Kashi, Radi Aly, Hanan Eizenberg, Zeev Ronen, Shiri Freilich

## Abstract

Atrazine is an herbicide and pollutant of great environmental concern that is naturally biodegraded by microbial communities. *Paenarthrobacter aurescens* TC1 is one of the most studied degraders of this herbicide. Here, we developed a genome scale metabolic model for *P. aurescens* TC1, *i*RZ1176, in order to study the atrazine degradation process and mechanism at organism level. Constraint based flux balance analysis and time dependent simulations were used to explore the bacteria’s phenotypic landscape. Simulations led to model based predictions for growth and atrazine degradation efficiency in myriad of media supplemented with different combinations of carbon and nitrogen sources. Simulations aimed at designing media optimized for supporting growth and enhancing degradation, bypassing the need in strain design *via* genetic modifications. Predictions were tested *in vitro* and experimental growth and degradation measurements support and validate the reliability of the model. Model simulations have prioritized degradation and growth enhancement effect of various amino acid and co-factors. The model presented here can potentially serve as a predictive tool towards achieving optimal biodegradation efficiencies and for the development of ecologically friendly solutions for pollutant degradation.

## supplemental data files for "Genome-Scale reconstruction of *Paenarthrobacter aurescens* TC1 metabolic model towards the study of atrazine bioremediation": supplemental_data2_iRZ1176.xml (part 1 of 4)

```
<?xml version="1.0" encoding="UTF-8"?>
<sbml xmlns="http://www.sbml.org/sbml/level2" level="2" version="1" xmlns:html="http://www.w3.org/1999/xhtml">
<model id="kb_g_684_fbamdl3" name="Arthrobacter_aurescens_TC1_SEED_model" >
<listOfCompartments>
	<compartment id="e0" name="Extracellular_0" />
	<compartment id="c0" name="Cytosol_0" />
</listOfCompartments>
<listOfSpecies>
	<species id="M_cpd02083_c0"  name="CoproporphyrinogenIII_c0" compartment="c0"  charge="-4" boundaryCondition="false" />
	<species id="cpd06476_c0"  name="Magnoflorine_C20H24NO4" compartment="Cytosol"  charge="0" boundaryCondition="false" />
	<species id="cpd00093_c0"  name="Anthranilate_c0_C7H6NO2" compartment="c0"  charge="0" boundaryCondition="false" />
	<species id="M_cpd12606_c0"  name="Plasmenylethanolamine_c0" compartment="c0"  charge="-1" boundaryCondition="false" />
	<species id="M_cpd00222_c0"  name="GLCN_c0" compartment="c0"  charge="-1" boundaryCondition="false" />
	<species id="cpd03920_c0"  name="Adenosylcobinamide-GDP_c0_C68H96CoN21O21P2" compartment="c0"  charge="0" boundaryCondition="false" />
	<species id="cpd11541_c0"  name="15-methyl-3-oxo-hexa-decanoyl-ACP_c0_C28H51N2O9PRS" compartment="c0"  charge="0" boundaryCondition="false" />
	<species id="cpd02708_c0"  name="cis-2-Methyl-5-isopropylhexa-2,5-dienal_C10H16O" compartment="Cytosol"  charge="0" boundaryCondition="false" />
	<species id="cpd16438_c0"  name="5-Fluorouridine monophosphate_C9H11N2O9PF" compartment="Cytosol"  charge="0" boundaryCondition="false" />
	<species id="cpd03919_c0"  name="Adenosyl_cobinamide_phosphate_c0_C58H84CoN16O14P" compartment="c0"  charge="0" boundaryCondition="false" />
	<species id="cpd00802_c0"  name="D-fructose-1-phosphate_c0_C6H12O9P" compartment="c0"  charge="0" boundaryCondition="false" />
	<species id="cpd00012_c0"  name="PPi_c0_H2O7P2" compartment="c0"  charge="0" boundaryCondition="false" />
	<species id="cpd01979_c0"  name="5-Acetamidopentanoate_C7H12NO3" compartment="Cytosol"  charge="0" boundaryCondition="false" />
	<species id="cpd14899_c0"  name="(11Z,14Z,17Z)-Icosatrienoyl-CoA_C41H65N7O17P3S" compartment="Cytosol"  charge="0" boundaryCondition="false" />
	<species id="M_cpd00107_c0"  name="L_Leucine_c0" compartment="c0"  charge="0" boundaryCondition="false" />
	<species id="cpd12878_c0"  name="Methylcobalamin_C63H92CoN13O14P" compartment="Cytosol"  charge="0" boundaryCondition="false" />
	<species id="cpd15239_c0"  name="Hexadecenoyl-ACP_c0_C27H49N2O8PRS" compartment="c0"  charge="0" boundaryCondition="false" />
	<species id="cpd15514_c0"  name="two disacharide linked murein units, pentapeptide crosslinked tetrapeptide (A2pm-.D-ala) (middle of chain)_C77H117N15O40" compartment="Cytosol"  charge="0" boundaryCondition="false" />
	<species id="M_cpd00210_c0"  name="Taurine_c0" compartment="c0"  charge="0" boundaryCondition="false" />
	<species id="cpd01211_c0"  name="Thiocyanate_CNS" compartment="Cytosol"  charge="0" boundaryCondition="false" />
	<species id="M_cpd15323_c0"  name="1_Acyl_sn_glycero_3_phosphoglycerol_octadecanoyl_c0" compartment="c0"  charge="-1" boundaryCondition="false" />
	<species id="cpd00126_c0"  name="GMP_c0_C10H13N5O8P" compartment="c0"  charge="0" boundaryCondition="false" />
	<species id="cpd00401_c0"  name="Benzoyl-CoA_C28H37N7O17P3S" compartment="Cytosol"  charge="0" boundaryCondition="false" />
	<species id="cpd02021_c0"  name="Succinylbenzoyl-CoA_c0_C32H40N7O20P3S" compartment="c0"  charge="0" boundaryCondition="false" />
	<species id="cpd03518_c0"  name="Formamidopyrimidine_nucleoside_triphosphate_c0_C10H15N5O15P3" compartment="c0"  charge="0" boundaryCondition="false" />
	<species id="cpd03198_c0"  name="Melibiose_c0_C12H22O11" compartment="c0"  charge="0" boundaryCondition="false" />
	<species id="cpd15354_c0"  name="2-hexadec-9-enoyl-sn-glycerol_3-phosphate_c0_C19H36O7P" compartment="c0"  charge="0" boundaryCondition="false" />
	<species id="cpd11679_c0"  name="Secondary alcohol_CH2OR2" compartment="Cytosol"  charge="0" boundaryCondition="false" />
	<species id="M_cpd02197_c0"  name="5_Formyltetrahydrofolate_c0" compartment="c0"  charge="-2" boundaryCondition="false" />
	<species id="cpd08920_c0"  name="Mirtillin_C21H18O12" compartment="Cytosol"  charge="0" boundaryCondition="false" />
	<species id="M_cpd01306_c0"  name="Cycloartenol_c0" compartment="c0"  charge="0" boundaryCondition="false" />
	<species id="cpd00241_c0"  name="dGTP_c0_C10H13N5O13P3" compartment="c0"  charge="0" boundaryCondition="false" />
	<species id="cpd01693_c0"  name="6-Phosphosucrose_c0_C12H22O14P" compartment="c0"  charge="0" boundaryCondition="false" />
	<species id="cpd15468_c0"  name="Glycerophosphoserine_C6H13NO8P" compartment="Cytosol"  charge="0" boundaryCondition="false" />
	<species id="cpd03129_c0"  name="2E-Decenoyl-CoA_c0_C31H49N7O17P3S" compartment="c0"  charge="0" boundaryCondition="false" />
	<species id="cpd00379_c0"  name="Glutarate_C5H6O4" compartment="Cytosol"  charge="0" boundaryCondition="false" />
	<species id="cpd00654_c0"  name="Deoxycytidine_c0_C9H13N3O4" compartment="c0"  charge="0" boundaryCondition="false" />
	<species id="M_cpd11476_c0"  name="hexadecanoyl_acp_c0" compartment="c0"  charge="-2" boundaryCondition="false" />
	<species id="cpd01624_c0"  name="Uroporphyrin III_C40H30N4O16" compartment="Cytosol"  charge="0" boundaryCondition="false" />
	<species id="cpd12076_c0"  name="R-S-Glutathione_C10H14N3O6RS" compartment="Cytosol"  charge="0" boundaryCondition="false" />
	<species id="cpd15604_e0"  name="Gly-Leu_e0_C8H16N2O3" compartment="e0"  charge="0" boundaryCondition="false" />
	<species id="cpd15731_c0"  name="Diglucosyl-1,2 diisoheptadecanoylglycerol_C49H92O15" compartment="Cytosol"  charge="0" boundaryCondition="false" />
	<species id="cpd03657_c0"  name="GA1_C45H79N2O23R" compartment="Cytosol"  charge="0" boundaryCondition="false" />
	<species id="cpd11495_c0"  name="2-methylbutyryl-ACP_c0_C16H29N2O8PRS" compartment="c0"  charge="0" boundaryCondition="false" />
	<species id="cpd11770_c0"  name="L-Alanyl-tRNA_C13H18N6O4R" compartment="Cytosol"  charge="0" boundaryCondition="false" />
	<species id="M_cpd15175_c0"  name="5_Methyl_3_oxo_4_hexenoyl_CoA_c0" compartment="c0"  charge="-3" boundaryCondition="false" />
	<species id="cpd00515_c0"  name="5-Dehydro-4-deoxy-D-glucarate_c0_C6H6O7" compartment="c0"  charge="0" boundaryCondition="false" />
	<species id="cpd00540_c0"  name="BET_c0_C5H11NO2" compartment="c0"  charge="0" boundaryCondition="false" />
	<species id="cpd14887_c0"  name="(7Z,10Z,13Z,16Z,19Z)-Docosapentaenoyl-CoA_C43H65N7O17P3S" compartment="Cytosol"  charge="0" boundaryCondition="false" />
	<species id="M_cpd02014_c0"  name="N_Malonylanthranilate_c0" compartment="c0"  charge="-2" boundaryCondition="false" />
	<species id="M_cpd15540_c0"  name="Phosphatidylglycerol_dioctadecanoyl_c0" compartment="c0"  charge="-1" boundaryCondition="false" />
	<species id="cpd15330_c0"  name="1-tetradec-7-enoyl-sn-glycerol_3-phosphate_c0_C17H32O7P" compartment="c0"  charge="0" boundaryCondition="false" />
	<species id="cpd15055_c0"  name="(+)-7-Isojasmonic acid CoA_C33H49N7O18P3S" compartment="Cytosol"  charge="0" boundaryCondition="false" />
	<species id="cpd00781_c0"  name="5-Dehydrogluconate_c0_C6H9O7" compartment="c0"  charge="0" boundaryCondition="false" />
	<species id="cpd12809_c0"  name="Methylcorrinoid_C19HN4R21" compartment="Cytosol"  charge="0" boundaryCondition="false" />
	<species id="M_cpd00876_c0"  name="3_Hydroxyisobutyrate_c0" compartment="c0"  charge="-1" boundaryCondition="false" />
	<species id="cpd00871_c0"  name="D-Ribulose 1,5-bisphosphate_C5H10O11P2" compartment="Cytosol"  charge="0" boundaryCondition="false" />
	<species id="cpd05527_c0"  name="Cyanidin 3-O-rutinoside_C27H29O15" compartment="Cytosol"  charge="0" boundaryCondition="false" />
	<species id="M_cpd02861_c0"  name="UDP_N_acetylmuramoyl_L_alanyl_D_glutamyl_L_lysine_c0" compartment="c0"  charge="-3" boundaryCondition="false" />
	<species id="cpd11438_c0"  name="fa4_c0_C15H29O2" compartment="c0"  charge="0" boundaryCondition="false" />
	<species id="M_cpd11624_c0"  name="Lecithin_c0" compartment="c0"  charge="0" boundaryCondition="false" />
	<species id="M_cpd00680_c0"  name="Chloramphenicol_c0" compartment="c0"  charge="0" boundaryCondition="false" />
	<species id="cpd00081_c0"  name="Sulfite_c0_HO3S" compartment="c0"  charge="0" boundaryCondition="false" />
	<species id="cpd07859_c0"  name="4-Methylaminobutanal_C5H12NO" compartment="Cytosol"  charge="0" boundaryCondition="false" />
	<species id="M_cpd06559_c0"  name="alpha_Farnesene_c0" compartment="c0"  charge="0" boundaryCondition="false" />
	<species id="cpd02446_c0"  name="5-Dehydro-2-deoxy-D-gluconate_C6H9O6" compartment="Cytosol"  charge="0" boundaryCondition="false" />
	<species id="cpd15366_c0"  name="(R)-3-hydroxy-cis-dodec-5-enoyl-[acyl-carrier protein]_C23H41N2O9PRS" compartment="Cytosol"  charge="0" boundaryCondition="false" />
	<species id="cpd08919_c0"  name="Pelargonidin 3-glucoside_C21H19O10" compartment="Cytosol"  charge="0" boundaryCondition="false" />
	<species id="cpd02721_c0"  name="DKHP_c0_C6H9O9P" compartment="c0"  charge="0" boundaryCondition="false" />
	<species id="cpd03117_c0"  name="3-Oxododecanoyl-CoA_c0_C33H53N7O18P3S" compartment="c0"  charge="0" boundaryCondition="false" />
	<species id="M_cpd02357_c0"  name="Dopamine_c0" compartment="c0"  charge="1" boundaryCondition="false" />
	<species id="cpd00642_c0"  name="L-Rhamnulose_c0_C6H12O5" compartment="c0"  charge="0" boundaryCondition="false" />
	<species id="cpd00367_c0"  name="Cytidine_c0_C9H13N3O5" compartment="c0"  charge="0" boundaryCondition="false" />
	<species id="M_cpd00176_c0"  name="2_keto_3_deoxygluconate_c0" compartment="c0"  charge="-1" boundaryCondition="false" />
	<species id="M_cpd00451_c0"  name="Glycocyamine_c0" compartment="c0"  charge="0" boundaryCondition="false" />
	<species id="cpd_C04327_c0"  name="4-Methyl-5-(2-phosphoethyl)thiazole_C6H10NO4PS" compartment="c0"  charge="0" boundaryCondition="false" />
	<species id="cpd00311_c0"  name="Guanosine_c0_C10H13N5O5" compartment="c0"  charge="0" boundaryCondition="false" />
	<species id="cpd00036_c0"  name="Succinate_c0_C4H4O4" compartment="c0"  charge="0" boundaryCondition="false" />
	<species id="cpd03346_c0"  name="5-Hydroxyindoleacetate_C10H8NO3" compartment="Cytosol"  charge="0" boundaryCondition="false" />
	<species id="cpd00138_c0"  name="D-Mannose_c0_C6H12O6" compartment="c0"  charge="0" boundaryCondition="false" />
	<species id="cpd00413_c0"  name="Glutaryl-CoA_C26H38N7O19P3S" compartment="Cytosol"  charge="0" boundaryCondition="false" />
	<species id="cpd15604_c0"  name="Gly-Leu_c0_C8H16N2O3" compartment="c0"  charge="0" boundaryCondition="false" />
	<species id="cpd15329_c0"  name="1-octadecanoyl-sn-glycerol_3-phosphate_c0_C21H42O7P" compartment="c0"  charge="0" boundaryCondition="false" />
	<species id="M_cpd00049_c0"  name="Carboxylic_acid_c0" compartment="c0"  charge="-1" boundaryCondition="false" />
	<species id="cpd12579_c0"  name="alpha-D-Mannosylchitobiosyldiphosphodolichol_C47H80N2O22P2" compartment="Cytosol"  charge="0" boundaryCondition="false" />
	<species id="cpd15538_c0"  name="Phosphatidylglycerol_dihexadecanoyl_c0_C38H74O10P" compartment="c0"  charge="0" boundaryCondition="false" />
	<species id="cpd02089_c0"  name="5-Oxopentanoate_C5H7O3" compartment="Cytosol"  charge="0" boundaryCondition="false" />
	<species id="cpd08747_c0"  name="3-Isopropylbut-3-enoic acid_C7H11O2" compartment="Cytosol"  charge="0" boundaryCondition="false" />
	<species id="cpd11451_c0"  name="mql7_C46H66O2" compartment="Cytosol"  charge="0" boundaryCondition="false" />
	<species id="cpd12788_c0"  name="Dehydrodolichol diphosphate_C25H42O7P2" compartment="Cytosol"  charge="0" boundaryCondition="false" />
	<species id="M_cpd00152_c0"  name="Agmatine_c0" compartment="c0"  charge="2" boundaryCondition="false" />
	<species id="M_cpd01489_c0"  name="beta_Alanopine_c0" compartment="c0"  charge="-1" boundaryCondition="false" />
	<species id="cpd11611_c0"  name="Acyl-CoA_C22H32N7O17P3RS" compartment="Cytosol"  charge="0" boundaryCondition="false" />
	<species id="M_cpd00312_c0"  name="Histamine_c0" compartment="c0"  charge="1" boundaryCondition="false" />
	<species id="cpd02524_c0"  name="N-Pantothenoylcysteine_C12H21N2O6S" compartment="Cytosol"  charge="0" boundaryCondition="false" />
	<species id="cpd00540_e0"  name="BET_e0_C5H11NO2" compartment="e0"  charge="0" boundaryCondition="false" />
	<species id="cpd15378_c0"  name="4-Hydroxy-benzylalcohol_c0_C7H8O2" compartment="c0"  charge="0" boundaryCondition="false" />
	<species id="cpd00838_c0"  name="Streptomycin 6-phosphate_C21H42N7O15P" compartment="Cytosol"  charge="0" boundaryCondition="false" />
	<species id="cpd11917_c0"  name="tRNA(Lys)_C10H12N5O3R" compartment="Cytosol"  charge="0" boundaryCondition="false" />
	<species id="cpd09812_c0"  name="4-Hydroxymethylsalicylate_C8H7O4" compartment="Cytosol"  charge="0" boundaryCondition="false" />
	<species id="cpd15718_c0"  name="Diisotetradecanoylphosphatidylglycerophosphate_c0_C34H66O13P2" compartment="c0"  charge="0" boundaryCondition="false" />
	<species id="cpd04365_c0"  name="Protoanemonin_C5H4O2" compartment="Cytosol"  charge="0" boundaryCondition="false" />
	<species id="cpd09136_c0"  name="Premithramycinone_C21H17O9" compartment="Cytosol"  charge="0" boundaryCondition="false" />
	<species id="cpd15043_c0"  name="OPC8-CoA_C39H61N7O18P3S" compartment="Cytosol"  charge="0" boundaryCondition="false" />
	<species id="M_cpd02267_c0"  name="Chloramphenicol_3_acetate_c0" compartment="c0"  charge="0" boundaryCondition="false" />
	<species id="cpd17740_c0"  name="8-Hydroxygeraniol_C10H18O2" compartment="Cytosol"  charge="0" boundaryCondition="false" />
	<species id="cpd00068_c0"  name="ITP_c0_C10H12N4O14P3" compartment="c0"  charge="0" boundaryCondition="false" />
	<species id="cpd01889_c0"  name="4-Acetamidobutanoate_C6H10NO3" compartment="Cytosol"  charge="0" boundaryCondition="false" />
	<species id="M_cpd00499_c0"  name="D_glucose_1_6_biphosphate_c0" compartment="c0"  charge="-2" boundaryCondition="false" />
	<species id="cpd00437_c0"  name="D-Tagaturonate_c0_C6H9O7" compartment="c0"  charge="0" boundaryCondition="false" />
	<species id="cpd00712_c0"  name="2-Dehydropantoate_c0_C6H9O4" compartment="c0"  charge="0" boundaryCondition="false" />
	<species id="M_cpd00086_c0"  name="Propionyl_CoA_c0" compartment="c0"  charge="-4" boundaryCondition="false" />
	<species id="M_cpd00361_c0"  name="ACTN_c0" compartment="c0"  charge="0" boundaryCondition="false" />
	<species id="cpd02090_c0"  name="Glycerophosphoglycerol_c0_C6H14O8P" compartment="c0"  charge="0" boundaryCondition="false" />
	<species id="cpd00343_c0"  name="N-Carbamoyl-L-aspartate_c0_C5H6N2O5" compartment="c0"  charge="0" boundaryCondition="false" />
	<species id="cpd11516_c0"  name="14-methyl-3-oxo-hexa-decanoyl-ACP_c0_C28H51N2O9PRS" compartment="c0"  charge="0" boundaryCondition="false" />
	<species id="cpd15432_c0"  name="core_oligosaccharide_lipid_A_c0_C176H307N2O100P4" compartment="c0"  charge="0" boundaryCondition="false" />
	<species id="cpd03715_c0"  name="2-Hydroxy-6-oxo-hept-2,4-dienoate_C7H7O4" compartment="Cytosol"  charge="0" boundaryCondition="false" />
	<species id="cpd03849_c0"  name="Gamolenic acid_C18H29O2" compartment="Cytosol"  charge="0" boundaryCondition="false" />
	<species id="M_cpd00258_c0"  name="D_Ribulose_c0" compartment="c0"  charge="0" boundaryCondition="false" />
	<species id="cpd00965_c0"  name="Hg_H2Hg" compartment="Cytosol"  charge="0" boundaryCondition="false" />
	<species id="cpd02172_c0"  name="Solanesyl diphosphate_C45H74O7P2" compartment="Cytosol"  charge="0" boundaryCondition="false" />
	<species id="cpd02745_c0"  name="alpha-D-Galactosyl-diphosphoundecaprenol_C61H100O12P2" compartment="Cytosol"  charge="0" boundaryCondition="false" />
	<species id="M_cpd03593_c0"  name="D_erythro_3_Methylmalate_c0" compartment="c0"  charge="-2" boundaryCondition="false" />
	<species id="M_cpd01912_c0"  name="L_Fucose_1_phosphate_c0" compartment="c0"  charge="-2" boundaryCondition="false" />
	<species id="cpd15317_c0"  name="1-Acyl-sn-glycero-3-phosphoethanolamine_hexadec-9-enoyl_c0_C21H42NO7P" compartment="c0"  charge="0" boundaryCondition="false" />
	<species id="cpd14875_c0"  name="UDP-L-Ara4FN_C15H21N3O16P2" compartment="Cytosol"  charge="0" boundaryCondition="false" />
	<species id="cpd15092_c0"  name="(6Z,9Z,12Z,15Z,18Z,21Z)-3-Oxotetracosahexa-6,9,12,15,18,21-enoyl-CoA_C45H65N7O18P3S" compartment="Cytosol"  charge="0" boundaryCondition="false" />
	<species id="cpd14989_c0"  name="3-Hydroxy-5-oxohexanoyl-CoA_C27H41N7O19P3S" compartment="Cytosol"  charge="0" boundaryCondition="false" />
	<species id="cpd11528_c0"  name="7-methyl-octanoyl-ACP_c0_C20H37N2O8PRS" compartment="c0"  charge="0" boundaryCondition="false" />
	<species id="cpd04017_c0"  name="3-Chloroallyl aldehyde_C3H3OCl" compartment="Cytosol"  charge="0" boundaryCondition="false" />
	<species id="cpd01133_c0"  name="Stachyose_c0_C24H42O21" compartment="c0"  charge="0" boundaryCondition="false" />
	<species id="cpd15170_c0"  name="7-Methyl-3-oxo-6-octenoyl-CoA_C30H45N7O18P3S" compartment="Cytosol"  charge="0" boundaryCondition="false" />
	<species id="M_cpd02427_c0"  name="Thiomorpholine_3_carboxylate_c0" compartment="c0"  charge="-1" boundaryCondition="false" />
	<species id="cpd06714_c0"  name="Hexahydrobenzoic acid_C7H11O2" compartment="Cytosol"  charge="0" boundaryCondition="false" />
	<species id="cpd17674_c0"  name="Undecaprenyl-diphospho-N-acetylmuramoyl-(N-acetylglucosamine)-L-alanyl-gamma-D-glutamyl-L-lysyl-(L-alanyl-L-alanyl)-D-alanyl-D-alanine_C100H166N10O28P2" compartment="Cytosol"  charge="0" boundaryCondition="false" />
	<species id="cpd00138_e0"  name="D-Mannose_e0_C6H12O6" compartment="e0"  charge="0" boundaryCondition="false" />
	<species id="cpd11463_c0"  name="Protein_C4H5N2O3R2" compartment="Cytosol"  charge="0" boundaryCondition="false" />
	<species id="cpd00552_c0"  name="F-_F" compartment="Cytosol"  charge="0" boundaryCondition="false" />
	<species id="cpd09798_c0"  name="2-Hydroxy-3-carboxybenzalpyruvate_C11H6O6" compartment="Cytosol"  charge="0" boundaryCondition="false" />
	<species id="cpd00277_c0"  name="Deoxyguanosine_c0_C10H13N5O4" compartment="c0"  charge="0" boundaryCondition="false" />
	<species id="cpd03964_c0"  name="Deisopropylatrazine_C5H8N5Cl" compartment="Cytosol"  charge="0" boundaryCondition="false" />
	<species id="cpd15665_c0"  name="Peptidoglycan_polymer_n_subunits_c0_C80H125N16O42R" compartment="c0"  charge="0" boundaryCondition="false" />
	<species id="cpd00195_c0"  name="1-Alcohol_CH3OR" compartment="Cytosol"  charge="0" boundaryCondition="false" />
	<species id="cpd14957_c0"  name="Apoprotein_H3NR" compartment="Cytosol"  charge="0" boundaryCondition="false" />
	<species id="cpd11986_c0"  name="tRNA queuine_C27H37N5O22P3R2" compartment="Cytosol"  charge="0" boundaryCondition="false" />
	<species id="M_cpd02415_c0"  name="Serine_phosphoethanolamine_c0" compartment="c0"  charge="0" boundaryCondition="false" />
	<species id="cpd15240_c0"  name="hexacosanoate_C26H51O2" compartment="Cytosol"  charge="0" boundaryCondition="false" />
	<species id="cpd03441_c0"  name="2-Hexaprenyl-3-methyl-6-methoxy-1,4-benzoquinone_C38H56O3" compartment="Cytosol"  charge="0" boundaryCondition="false" />
	<species id="cpd14736_c0"  name="cis-Stilbene oxide_C14H12O" compartment="Cytosol"  charge="0" boundaryCondition="false" />
	<species id="cpd00024_c0"  name="2-Oxoglutarate_c0_C5H4O5" compartment="c0"  charge="0" boundaryCondition="false" />
	<species id="cpd00290_c0"  name="D-fructose-1_6-bisphosphate_c0_C6H12O12P2" compartment="c0"  charge="0" boundaryCondition="false" />
	<species id="cpd17421_c0"  name="3-(7-Methylthio)heptylmalate_C12H22O5S" compartment="Cytosol"  charge="0" boundaryCondition="false" />
	<species id="cpd01476_c0"  name="Protoporphyrin_c0_C34H32N4O4" compartment="c0"  charge="0" boundaryCondition="false" />
	<species id="cpd02045_c0"  name="1-Hydroxy-2-naphthoate_C11H7O3" compartment="Cytosol"  charge="0" boundaryCondition="false" />
	<species id="M_cpd00119_c0"  name="L_Histidine_c0" compartment="c0"  charge="0" boundaryCondition="false" />
	<species id="cpd00355_c0"  name="Nicotinamide_ribonucleotide_c0_C11H15N2O8P" compartment="c0"  charge="0" boundaryCondition="false" />
	<species id="cpd00630_c0"  name="3-Oxoadipate_C6H6O5" compartment="Cytosol"  charge="0" boundaryCondition="false" />
	<species id="M_cpd01560_c0"  name="beta_Alanyl_CoA_c0" compartment="c0"  charge="-2" boundaryCondition="false" />
	<species id="cpd03105_c0"  name="Acetol_C3H6O2" compartment="Cytosol"  charge="0" boundaryCondition="false" />
	<species id="cpd15792_c0"  name="Myristoylcardiolipin_B._subtilis_c0_C65H124O17P2" compartment="c0"  charge="0" boundaryCondition="false" />
	<species id="cpd11590_c0"  name="met-L-ala-L_c0_C8H15N2O3S" compartment="c0"  charge="0" boundaryCondition="false" />
	<species id="cpd00012_e0"  name="PPi_e0_H2O7P2" compartment="e0"  charge="0" boundaryCondition="false" />
	<species id="cpd11589_c0"  name="gly-asp-L_c0_C6H9N2O5" compartment="c0"  charge="0" boundaryCondition="false" />
	<species id="M_cpd00025_c0"  name="H2O2_c0" compartment="c0"  charge="0" boundaryCondition="false" />
	<species id="M_cpd00300_c0"  name="Urate_c0" compartment="c0"  charge="0" boundaryCondition="false" />
	<species id="cpd15031_c0"  name="Tulipanin_C27H28O16" compartment="Cytosol"  charge="0" boundaryCondition="false" />
	<species id="cpd02597_c0"  name="cis-2-Methylaconitate_c0_C7H5O6" compartment="c0"  charge="0" boundaryCondition="false" />
	<species id="M_cpd00770_c0"  name="N_Formyl_L_glutamate_c0" compartment="c0"  charge="-2" boundaryCondition="false" />
	<species id="cpd12088_c0"  name="Carboxylic ester_CO2R2" compartment="Cytosol"  charge="0" boundaryCondition="false" />
	<species id="cpd00289_c0"  name="Geranylgeranyl_diphosphate_c0_C20H34O7P2" compartment="c0"  charge="0" boundaryCondition="false" />
	<species id="cpd00151_c0"  name="Thymine_c0_C5H6N2O2" compartment="c0"  charge="0" boundaryCondition="false" />
	<species id="cpd03232_c0"  name="3alpha,7alpha-Dihydroxy-5beta-24-oxocholestanoyl-CoA_C48H75N7O20P3S" compartment="Cytosol"  charge="0" boundaryCondition="false" />
	<species id="cpd00204_e0"  name="Carbon monoxide_CHO" compartment="ExtraCellular"  charge="0" boundaryCondition="false" />
	<species id="cpd00482_c0"  name="2-Phospho-D-glycerate_c0_C3H5O7P" compartment="c0"  charge="0" boundaryCondition="false" />
	<species id="cpd09263_c0"  name="Luteolin 7-O-beta-D-diglucuronide_C27H24O18" compartment="Cytosol"  charge="0" boundaryCondition="false" />
	<species id="cpd11782_c0"  name="Sugar phosphate_C12H22O14P" compartment="Cytosol"  charge="0" boundaryCondition="false" />
	<species id="cpd15526_c0"  name="1_2-dioctadecanoyl-sn-glycerol_3-phosphate_c0_C39H76O8P" compartment="c0"  charge="0" boundaryCondition="false" />
	<species id="cpd15801_c0"  name="Iso-C17:0 CoA_C38H65N7O17P3S" compartment="Cytosol"  charge="0" boundaryCondition="false" />
	<species id="M_cpd00291_c0"  name="L_Dopa_c0" compartment="c0"  charge="0" boundaryCondition="false" />
	<species id="cpd00216_c0"  name="Chorismate_c0_C10H8O6" compartment="c0"  charge="0" boundaryCondition="false" />
	<species id="cpd00977_c0"  name="dITP_C10H12N4O13P3" compartment="Cytosol"  charge="0" boundaryCondition="false" />
	<species id="cpd16344_c0"  name="Icosenoyl-CoA_C41H69N7O17P3S" compartment="Cytosol"  charge="0" boundaryCondition="false" />
	<species id="M_cpd18007_c0"  name="Leachianone_G_c0" compartment="c0"  charge="0" boundaryCondition="false" />
	<species id="cpd16585_c0"  name="beta-Phenylalanoyl-CoA_C30H43N8O17P3S" compartment="Cytosol"  charge="0" boundaryCondition="false" />
	<species id="cpd00347_c0"  name="5-10-Methenyltetrahydrofolate_c0_C20H20N7O6" compartment="c0"  charge="0" boundaryCondition="false" />
	<species id="cpd00834_c0"  name="Phosphopantetheine_c0_C11H22N2O7PS" compartment="c0"  charge="0" boundaryCondition="false" />
	<species id="M_cpd00769_c0"  name="N_Formyl_L_aspartate_c0" compartment="c0"  charge="-2" boundaryCondition="false" />
	<species id="cpd17039_c0"  name="Isopentenyl phosphate_C5H9O4P" compartment="Cytosol"  charge="0" boundaryCondition="false" />
	<species id="cpd15322_c0"  name="1-Acyl-sn-glycero-3-phosphoglycerol_hexadec-9-enoyl_c0_C22H42O9P" compartment="c0"  charge="0" boundaryCondition="false" />
	<species id="cpd01157_c0"  name="Chitobiose_c0_C16H28N2O11" compartment="c0"  charge="0" boundaryCondition="false" />
	<species id="M_cpd00001_c0"  name="H2O_c0" compartment="c0"  charge="0" boundaryCondition="false" />
	<species id="cpd11521_c0"  name="5-methyl-3-oxo-hexanoyl-ACP_c0_C18H31N2O9PRS" compartment="c0"  charge="0" boundaryCondition="false" />
	<species id="cpd00221_c0"  name="D-Lactate_c0_C3H5O3" compartment="c0"  charge="0" boundaryCondition="false" />
	<species id="cpd15374_c0"  name="3-oxo-cis-myristol-7-eoyl-[acyl-carrier protein]_C25H43N2O9PRS" compartment="Cytosol"  charge="0" boundaryCondition="false" />
	<species id="cpd04390_c0"  name="Benzoyl acetyl-CoA_C30H39N7O18P3S" compartment="Cytosol"  charge="0" boundaryCondition="false" />
	<species id="cpd12543_c0"  name="Carboxybiotin-carboxyl-carrier_protein_c0_C18H26N5O6R2S" compartment="c0"  charge="0" boundaryCondition="false" />
	<species id="cpd14478_c0"  name="Alkanesulfonate_CH2O3RS" compartment="Cytosol"  charge="0" boundaryCondition="false" />
	<species id="cpd15689_c0"  name="Diisoheptadecanoylphosphatidylserine_c0_C40H76NO10P" compartment="c0"  charge="0" boundaryCondition="false" />
	<species id="cpd08993_c0"  name="Aminofructose 6-phosphate_C6H14NO8P" compartment="Cytosol"  charge="0" boundaryCondition="false" />
	<species id="cpd00158_c0"  name="CELB_c0_C12H22O11" compartment="c0"  charge="0" boundaryCondition="false" />
	<species id="cpd11573_c0"  name="Octodecanoyl-ACP_c0_C29H55N2O8PRS" compartment="c0"  charge="0" boundaryCondition="false" />
	<species id="cpd03613_c0"  name="Ceramide phosphoethanolamine_C21H41N2O6PR" compartment="Cytosol"  charge="0" boundaryCondition="false" />
	<species id="cpd00588_c0"  name="Sorbitol_C6H14O6" compartment="Cytosol"  charge="0" boundaryCondition="false" />
	<species id="cpd01496_c0"  name="o-Aminomuconate_C6H5NO4" compartment="Cytosol"  charge="0" boundaryCondition="false" />
	<species id="cpd08878_c0"  name="Cyanidin 3-O-(6-O-p-coumaroyl)glucoside_C30H25O13" compartment="Cytosol"  charge="0" boundaryCondition="false" />
	<species id="cpd08740_c0"  name="trans-2-Methyl-5-isopropylhexa-2,5-dienoic acid_C10H15O2" compartment="Cytosol"  charge="0" boundaryCondition="false" />
	<species id="cpd15006_c0"  name="Delphinidin 3-O-3,6-O-dimalonylglucoside_C27H20O18" compartment="Cytosol"  charge="0" boundaryCondition="false" />
	<species id="cpd02414_c0"  name="L-2-Amino-6-oxopimelate_c0_C7H10NO5" compartment="c0"  charge="0" boundaryCondition="false" />
	<species id="cpd09206_c0"  name="5-Aminopentanal_C5H12NO" compartment="Cytosol"  charge="0" boundaryCondition="false" />
	<species id="cpd02483_c0"  name="cis-Homoaconitate_C7H5O6" compartment="Cytosol"  charge="0" boundaryCondition="false" />
	<species id="cpd08625_c0"  name="5-Hydroxyisourate_c0_C5H4N4O4" compartment="c0"  charge="0" boundaryCondition="false" />
	<species id="cpd03813_c0"  name="D-Galactosamine 6-phosphate_C6H14NO8P" compartment="Cytosol"  charge="0" boundaryCondition="false" />
	<species id="cpd11217_c0"  name="1_4-Dihydroxy-2-naphthoyl-CoA_c0_C32H39N7O19P3S" compartment="c0"  charge="0" boundaryCondition="false" />
	<species id="cpd00044_c0"  name="3-phosphoadenylylsulfate_c0_C10H12N5O13P2S" compartment="c0"  charge="0" boundaryCondition="false" />
	<species id="cpd02053_c0"  name="2-Amino-acetoacetate_C4H7NO3" compartment="Cytosol"  charge="0" boundaryCondition="false" />
	<species id="cpd12228_c0"  name="L-Histidyl-tRNA(His)_C16H20N8O4R" compartment="Cytosol"  charge="0" boundaryCondition="false" />
	<species id="M_cpd00196_c0"  name="Acetylphosphate_c0" compartment="c0"  charge="-2" boundaryCondition="false" />
	<species id="cpd03493_c0"  name="Undecaprenyl-diphospho-N-acetylmuramoyl-(N-acetylglucosamine)-L- alanyl-D-isoglutaminyl-L-lysyl-(glycyl)5-D-alanyl-D-alanine_C104H171N14O30P2" compartment="Cytosol"  charge="0" boundaryCondition="false" />
	<species id="cpd00020_c0"  name="Pyruvate_c0_C3H3O3" compartment="c0"  charge="0" boundaryCondition="false" />
	<species id="M_cpd04105_c0"  name="Mycothiol_c0" compartment="c0"  charge="0" boundaryCondition="false" />
	<species id="M_cpd03588_c0"  name="L_erythro_3_Methylmalyl_CoA_c0" compartment="c0"  charge="-4" boundaryCondition="false" />
	<species id="M_cpd11718_c0"  name="S_3_Hydroxyacyl_CoA_c0" compartment="c0"  charge="-3" boundaryCondition="false" />
	<species id="cpd09820_c0"  name="Naphthyl-2-methylene-succinyl-CoA_C36H42N7O19P3S" compartment="Cytosol"  charge="0" boundaryCondition="false" />
	<species id="M_cpd03221_c0"  name="Zymosterol_c0" compartment="c0"  charge="0" boundaryCondition="false" />
	<species id="cpd11585_c0"  name="L-alanylglycine_c0_C5H10N2O3" compartment="c0"  charge="0" boundaryCondition="false" />
	<species id="cpd14610_c0"  name="Hydroxyspirilloxanthin_C41H58O2" compartment="Cytosol"  charge="0" boundaryCondition="false" />
	<species id="cpd02602_c0"  name="2-Deoxyribonucleoside diphosphate_C5H9O9P2R" compartment="Cytosol"  charge="0" boundaryCondition="false" />
	<species id="cpd00007_e0"  name="O2_e0_O2" compartment="e0"  charge="0" boundaryCondition="false" />
	<species id="cpd00359_c0"  name="indol_c0_C8H7N" compartment="c0"  charge="0" boundaryCondition="false" />
	<species id="cpd00146_c0"  name="Carbamoylphosphate_c0_CH3NO5P" compartment="c0"  charge="0" boundaryCondition="false" />
	<species id="cpd12285_c0"  name="N-Formylmethionyl-tRNA_C16H21N6O5RS" compartment="Cytosol"  charge="0" boundaryCondition="false" />
	<species id="cpd14793_c0"  name="Aliphatic nitrile_CNR" compartment="Cytosol"  charge="0" boundaryCondition="false" />
	<species id="cpd03567_c0"  name="2-Propylmalate_C7H10O5" compartment="Cytosol"  charge="0" boundaryCondition="false" />
	<species id="cpd04623_c0"  name="Isonicotinic acid_C6H4NO2" compartment="Cytosol"  charge="0" boundaryCondition="false" />
	<species id="cpd15272_c0"  name="Octadecynoyl-CoA_C39H63N7O17P3S" compartment="Cytosol"  charge="0" boundaryCondition="false" />
	<species id="cpd11623_c0"  name="L-Amino acid_C2H3NO2R" compartment="Cytosol"  charge="0" boundaryCondition="false" />
	<species id="cpd14867_c0"  name="4,4-Diaponeurosporenic acid_C30H39O2" compartment="Cytosol"  charge="0" boundaryCondition="false" />
	<species id="cpd00208_e0"  name="LACT_e0_C12H22O11" compartment="e0"  charge="0" boundaryCondition="false" />
	<species id="M_cpd00013_c0"  name="NH3_c0" compartment="c0"  charge="1" boundaryCondition="false" />
	<species id="cpd00285_c0"  name="Phosphoethanolamine_C2H8NO4P" compartment="Cytosol"  charge="0" boundaryCondition="false" />
	<species id="M_cpd00443_c0"  name="ABEE_c0" compartment="c0"  charge="-1" boundaryCondition="false" />
	<species id="cpd17040_c0"  name="DMAP_C5H9O4P" compartment="Cytosol"  charge="0" boundaryCondition="false" />
	<species id="cpd02930_c0"  name="Lipid_X_c0_C34H65NO12P" compartment="c0"  charge="0" boundaryCondition="false" />
	<species id="cpd02638_c0"  name="CDP-4-dehydro-3,6-dideoxy-D-glucose_C15H21N3O14P2" compartment="Cytosol"  charge="0" boundaryCondition="false" />
	<species id="cpd00891_c0"  name="L-methylmalonyl-CoA_C25H36N7O19P3S" compartment="Cytosol"  charge="0" boundaryCondition="false" />
	<species id="cpd15677_c0"  name="1_2-diisoheptadecanoyl-sn-glycerol_3-phosphate_c0_C37H72O8P" compartment="c0"  charge="0" boundaryCondition="false" />
	<species id="M_cpd03835_c0"  name="Precorrin_8_c0" compartment="c0"  charge="-7" boundaryCondition="false" />
	<species id="cpd00019_c0"  name="S-Adenosyl-homocysteine_c0_C14H20N6O5S" compartment="c0"  charge="0" boundaryCondition="false" />
	<species id="cpd00056_c0"  name="TPP_c0_C12H17N4O7P2S" compartment="c0"  charge="0" boundaryCondition="false" />
	<species id="cpd03366_c0"  name="5-(2-Carboxyethyl)-4,6-dihydroxypicolinate_C9H7NO6" compartment="Cytosol"  charge="0" boundaryCondition="false" />
	<species id="cpd00486_c0"  name="Indoleacetaldehyde_C10H9NO" compartment="Cytosol"  charge="0" boundaryCondition="false" />
	<species id="cpd00449_c0"  name="Dihydrolipoamide_c0_C8H17NOS2" compartment="c0"  charge="0" boundaryCondition="false" />
	<species id="M_cpd15028_c0"  name="Delphin_c0" compartment="c0"  charge="-2" boundaryCondition="false" />
	<species id="cpd03052_c0"  name="Imidazole_acetaldehyde_c0_C5H6N2O" compartment="c0"  charge="0" boundaryCondition="false" />
	<species id="cpd00908_c0"  name="Glycerophosphoethanolamine_c0_C5H14NO6P" compartment="c0"  charge="0" boundaryCondition="false" />
	<species id="cpd03878_c0"  name="LTF4_C28H42N2O8S" compartment="Cytosol"  charge="0" boundaryCondition="false" />
	<species id="cpd03448_c0"  name="2-Octaprenyl-3-methyl-6-methoxy-1_4-benzoquinone_c0_C48H72O3" compartment="c0"  charge="0" boundaryCondition="false" />
	<species id="cpd02500_c0"  name="Protocatechuatealdehyde_C8H8O3" compartment="Cytosol"  charge="0" boundaryCondition="false" />
	<species id="cpd15751_c0"  name="Isotetradecanoyllipoteichoic_acid_n=24__linked__unsubstituted_c0_C115H224O135P24" compartment="c0"  charge="0" boundaryCondition="false" />
	<species id="M_cpd00066_c0"  name="L_Phenylalanine_c0" compartment="c0"  charge="0" boundaryCondition="false" />
	<species id="M_cpd00278_c0"  name="Indolepyruvate_c0" compartment="c0"  charge="-1" boundaryCondition="false" />
	<species id="cpd00532_c0"  name="O2-_HO2" compartment="Cytosol"  charge="0" boundaryCondition="false" />
	<species id="cpd00637_e0"  name="D-Methionine_e0_C5H11NO2S" compartment="e0"  charge="0" boundaryCondition="false" />
	<species id="M_cpd00501_c0"  name="beta_D_Glucose_1_phosphate_c0" compartment="c0"  charge="-2" boundaryCondition="false" />
	<species id="cpd00076_e0"  name="Sucrose_e0_C12H22O11" compartment="e0"  charge="0" boundaryCondition="false" />
	<species id="cpd01743_c0"  name="Cerebroside_C25H46NO8R" compartment="Cytosol"  charge="0" boundaryCondition="false" />
	<species id="cpd00183_c0"  name="Sarcosine_c0_C3H7NO2" compartment="c0"  charge="0" boundaryCondition="false" />
	<species id="cpd00764_c0"  name="7-8-Diaminononanoate_c0_C9H21N2O2" compartment="c0"  charge="0" boundaryCondition="false" />
	<species id="cpd02217_c0"  name="N-Acetyl-D-glucosaminide_C8H14NO6R" compartment="Cytosol"  charge="0" boundaryCondition="false" />
	<species id="cpd14937_c0"  name="(2E)-Octadecenoyl-CoA_C39H65N7O17P3S" compartment="Cytosol"  charge="0" boundaryCondition="false" />
	<species id="cpd14507_c0"  name="Peptide-L-methionine_R-S-oxide_c0_C6H10N2O3R2S" compartment="c0"  charge="0" boundaryCondition="false" />
	<species id="cpd00953_c0"  name="1D-1-Guanidino-3-amino-1,3-dideoxy-scyllo-inositol_C7H18N4O4" compartment="Cytosol"  charge="0" boundaryCondition="false" />
	<species id="cpd11483_c0"  name="R-3-Hydroxyoctanoyl-acyl-carrier_protein_c0_C19H35N2O9PRS" compartment="c0"  charge="0" boundaryCondition="false" />
	<species id="cpd00523_c0"  name="Trehalose_6-phosphate_c0_C12H22O14P" compartment="c0"  charge="0" boundaryCondition="false" />
	<species id="cpd17413_c0"  name="3-(5-Methylthio)pentylmalate_C10H18O5S" compartment="Cytosol"  charge="0" boundaryCondition="false" />
	<species id="cpd05450_c0"  name="Dopaxanthin_C18H15N2O8" compartment="Cytosol"  charge="0" boundaryCondition="false" />
	<species id="cpd11585_e0"  name="L-alanylglycine_e0_C5H10N2O3" compartment="e0"  charge="0" boundaryCondition="false" />
	<species id="cpd03428_c0"  name="Bilirubin-bisglucuronoside_C45H50N4O18" compartment="Cytosol"  charge="0" boundaryCondition="false" />
	<species id="cpd08261_c0"  name="(3R)-3-Isopropenyl-6-oxoheptanoyl-CoA_C31H47N7O18P3S" compartment="Cytosol"  charge="0" boundaryCondition="false" />
	<species id="cpd09271_c0"  name="Bisdemalonylsalvianin_C36H35O18" compartment="Cytosol"  charge="0" boundaryCondition="false" />
	<species id="cpd00102_c0"  name="Glyceraldehyde3-phosphate_c0_C3H6O6P" compartment="c0"  charge="0" boundaryCondition="false" />
	<species id="cpd12482_c0"  name="tRNA containing N1-methyladenine_C21H29N5O16P2R2" compartment="Cytosol"  charge="0" boundaryCondition="false" />
	<species id="cpd16402_c0"  name="5-Phenyl-1,3-oxazinane-2,4-dione_C10H9NO3" compartment="Cytosol"  charge="0" boundaryCondition="false" />
	<species id="cpd12040_c0"  name="Oxidized donor_" compartment="Cytosol"  charge="0" boundaryCondition="false" />
	<species id="cpd02879_c0"  name="D-Mannosyl-L-rhamnosyl-D-galactose-1-diphospholipid_C73H120O21P2" compartment="Cytosol"  charge="0" boundaryCondition="false" />
	<species id="cpd02905_c0"  name="OPC-8:0_C18H29O3" compartment="Cytosol"  charge="0" boundaryCondition="false" />
	<species id="cpd03555_c0"  name="15(S)-HPETE_C20H31O4" compartment="Cytosol"  charge="0" boundaryCondition="false" />
	<species id="cpd03125_c0"  name="2E-Hexenoyl-CoA_c0_C27H41N7O17P3S" compartment="c0"  charge="0" boundaryCondition="false" />
	<species id="cpd00208_c0"  name="LACT_c0_C12H22O11" compartment="c0"  charge="0" boundaryCondition="false" />
	<species id="cpd05449_c0"  name="Celosianin II_C40H39N2O22" compartment="Cytosol"  charge="0" boundaryCondition="false" />
	<species id="cpd00650_c0"  name="Crotonyl-CoA_c0_C25H37N7O17P3S" compartment="c0"  charge="0" boundaryCondition="false" />
	<species id="M_cpd00745_c0"  name="Hydracrylic_acid_c0" compartment="c0"  charge="-1" boundaryCondition="false" />
	<species id="cpd02135_c0"  name="4-Nitrophenyl phosphate_C6H5NO6P" compartment="Cytosol"  charge="0" boundaryCondition="false" />
	<species id="cpd09480_c0"  name="1,2-Bis(4-hydroxyphenyl)-2-propanol_C15H16O3" compartment="Cytosol"  charge="0" boundaryCondition="false" />
	<species id="cpd01113_c0"  name="Hexanoate_C6H11O2" compartment="Cytosol"  charge="0" boundaryCondition="false" />
	<species id="cpd11565_c0"  name="12-methyl-tridecanoyl-ACP_c0_C25H47N2O8PRS" compartment="c0"  charge="0" boundaryCondition="false" />
	<species id="cpd02544_c0"  name="4-Carboxy-4-hydroxy-2-oxoadipate_C7H5O8" compartment="Cytosol"  charge="0" boundaryCondition="false" />
	<species id="cpd12810_c0"  name="Corrinoid_C19HN4R21" compartment="Cytosol"  charge="0" boundaryCondition="false" />
	<species id="cpd03587_c0"  name="kdo2-lipid_a_c0_C110H198N2O39P2" compartment="c0"  charge="0" boundaryCondition="false" />
	<species id="cpd11597_c0"  name="ARSENOBETAINE_c0_C5H11O2As" compartment="c0"  charge="0" boundaryCondition="false" />
	<species id="M_cpd02591_c0"  name="pendp_c0" compartment="c0"  charge="-2" boundaryCondition="false" />
	<species id="cpd09844_c0"  name="3S-3-Hydroxyadipyl-CoA_c0_C27H40N7O20P3S" compartment="c0"  charge="0" boundaryCondition="false" />
	<species id="cpd01087_c0"  name="o-Cresol_C7H8O" compartment="Cytosol"  charge="0" boundaryCondition="false" />
	<species id="cpd01775_c0"  name="Phosphoribosyl-ATP_c0_C15H21N5O20P4" compartment="c0"  charge="0" boundaryCondition="false" />
	<species id="cpd03637_c0"  name="Zeaxanthin_C40H56O2" compartment="Cytosol"  charge="0" boundaryCondition="false" />
	<species id="cpd15481_c0"  name="glutaredoxin (reduced)_C6H9NO2R2S2" compartment="Cytosol"  charge="0" boundaryCondition="false" />
	<species id="cpd02230_c0"  name="Inositol_4-phosphate_c0_C6H12O9P" compartment="c0"  charge="0" boundaryCondition="false" />
	<species id="cpd03416_c0"  name="CoproporphyrinogenI_c0_C36H40N4O8" compartment="c0"  charge="0" boundaryCondition="false" />
	<species id="cpd14925_c0"  name="9,10-Anthracenediol_C14H10O2" compartment="Cytosol"  charge="0" boundaryCondition="false" />
	<species id="M_cpd11439_c0"  name="fa4coa_c0" compartment="c0"  charge="-3" boundaryCondition="false" />
	<species id="cpd17666_c0"  name="Und-PP-MurNAc-(GlcNAc)-L-Ala-D-isoglutaminyl-L-Lys-(Gly)-D-Ala-D-Ala_C96H160N10O26P2" compartment="Cytosol"  charge="0" boundaryCondition="false" />
	<species id="cpd12796_c0"  name="10-Formyl-THF-polyglutamate_C30H33N9O13" compartment="Cytosol"  charge="0" boundaryCondition="false" />
	<species id="cpd15051_c0"  name="OPC4-CoA_C35H53N7O18P3S" compartment="Cytosol"  charge="0" boundaryCondition="false" />
	<species id="cpd04098_c0"  name="Arsenite_H3O3As" compartment="Cytosol"  charge="0" boundaryCondition="false" />
	<species id="cpd00637_c0"  name="D-Methionine_c0_C5H11NO2S" compartment="c0"  charge="0" boundaryCondition="false" />
	<species id="cpd08739_c0"  name="trans-2-Methyl-5-isopropylhexa-2,5-dienal_C10H16O" compartment="Cytosol"  charge="0" boundaryCondition="false" />
	<species id="cpd18071_c0"  name="Ethylnitronate_C2H4NO2" compartment="Cytosol"  charge="0" boundaryCondition="false" />
	<species id="cpd01357_c0"  name="(R)-Mandelate_C8H7O3" compartment="Cytosol"  charge="0" boundaryCondition="false" />
	<species id="cpd13365_c0"  name="Methionyl peptide_C11H16N4O5R3S" compartment="Cytosol"  charge="0" boundaryCondition="false" />
	<species id="cpd12866_c0"  name="N-Acyl-D-amino acid_C3H2NO3R2" compartment="Cytosol"  charge="0" boundaryCondition="false" />
	<species id="M_cpd05521_c0"  name="Violaxanthin_c0" compartment="c0"  charge="0" boundaryCondition="false" />
	<species id="cpd00335_c0"  name="Dehydroascorbate_C6H6O6" compartment="Cytosol"  charge="0" boundaryCondition="false" />
	<species id="cpd11508_c0"  name="10-methyl-3-oxo-dodecanoyl-ACP_c0_C24H43N2O9PRS" compartment="c0"  charge="0" boundaryCondition="false" />
	<species id="M_cpd00078_c0"  name="Succinyl_CoA_c0" compartment="c0"  charge="-5" boundaryCondition="false" />
	<species id="cpd00297_c0"  name="dTDP_c0_C10H14N2O11P2" compartment="c0"  charge="0" boundaryCondition="false" />
	<species id="cpd15551_c0"  name="L-Prolinylglycine_C7H11N2O3" compartment="Cytosol"  charge="0" boundaryCondition="false" />
	<species id="cpd03752_c0"  name="Galactitol_1-phosphate_c0_C6H14O9P" compartment="c0"  charge="0" boundaryCondition="false" />
	<species id="cpd00171_c0"  name="D-Ribulose5-phosphate_c0_C5H10O8P" compartment="c0"  charge="0" boundaryCondition="false" />
	<species id="cpd17027_c0"  name="methylmenaquinone 7_C47H66O2" compartment="Cytosol"  charge="0" boundaryCondition="false" />
	<species id="cpd00114_c0"  name="IMP_c0_C10H12N4O8P" compartment="c0"  charge="0" boundaryCondition="false" />
	<species id="cpd06227_c0"  name="THF-L-glutamate_c0_C24H27N8O9" compartment="c0"  charge="0" boundaryCondition="false" />
	<species id="cpd00544_c0"  name="Tropine_C8H15NO" compartment="Cytosol"  charge="0" boundaryCondition="false" />
	<species id="cpd12740_c0"  name="5-Phospho-D-1-ribulosylformimine_" compartment="Cytosol"  charge="0" boundaryCondition="false" />
	<species id="cpd00588_e0"  name="Sorbitol_e0_C6H14O6" compartment="e0"  charge="0" boundaryCondition="false" />
	<species id="cpd02229_c0"  name="Bactoprenyl_diphosphate_c0_C55H90O7P2" compartment="c0"  charge="0" boundaryCondition="false" />
	<species id="cpd15600_c0"  name="Iso-C16:1 CoA_C37H60N7O17P3S" compartment="Cytosol"  charge="0" boundaryCondition="false" />
	<species id="cpd17401_c0"  name="2-Oxo-5-methylthiopentanoic acid_C6H10O3S" compartment="Cytosol"  charge="0" boundaryCondition="false" />
	<species id="cpd06706_c0"  name="Cyanobenzene_C7H5N" compartment="Cytosol"  charge="0" boundaryCondition="false" />
	<species id="cpd02147_c0"  name="4-Phosphoerythronate_c0_C4H7O8P" compartment="c0"  charge="0" boundaryCondition="false" />
	<species id="cpd11471_c0"  name="2E-Octenoyl-acp_c0_C19H33N2O8PRS" compartment="c0"  charge="0" boundaryCondition="false" />
	<species id="cpd12657_c0"  name="trans-3-Enoyl-CoA_C25H36N7O17P3RS" compartment="Cytosol"  charge="0" boundaryCondition="false" />
	<species id="cpd03461_c0"  name="8-Methoxykynurenate_C11H8NO4" compartment="Cytosol"  charge="0" boundaryCondition="false" />
	<species id="cpd15690_c0"  name="Dianteisoheptadecanoylphosphatidylserine_c0_C40H76NO10P" compartment="c0"  charge="0" boundaryCondition="false" />
	<species id="cpd11597_e0"  name="ARSENOBETAINE_e0_C5H11O2As" compartment="e0"  charge="0" boundaryCondition="false" />
	<species id="cpd15506_c0"  name="two disacharide linked murein units, tetrapeptide corsslinked tetrapeptide (A2pm-.D-ala) (middle of chain)_C74H112N14O39" compartment="Cytosol"  charge="0" boundaryCondition="false" />
	<species id="cpd00858_c0"  name="L-Glutamate5-semialdehyde_c0_C5H9NO3" compartment="c0"  charge="0" boundaryCondition="false" />
	<species id="M_cpd11693_c0"  name="2_Oxoaldehyde_c0" compartment="c0"  charge="0" boundaryCondition="false" />
	<species id="cpd02065_c0"  name="3-Hydroxy-L-kynurenine_c0_C10H12N2O4" compartment="c0"  charge="0" boundaryCondition="false" />
	<species id="cpd11949_c0"  name="Alginate_C6H8O6*2" compartment="Cytosol"  charge="0" boundaryCondition="false" />
	<species id="cpd17842_c0"  name="1-(3,4-Dihydroxyphenyl)-1-decene-3,5-dione_C16H20O4" compartment="Cytosol"  charge="0" boundaryCondition="false" />
	<species id="cpd15084_c0"  name="Pelargonidin 3-(6-p-coumaroyl)glucoside_C30H25O12" compartment="Cytosol"  charge="0" boundaryCondition="false" />
	<species id="cpd00417_c0"  name="L-Lyxitol_c0_C5H12O5" compartment="c0"  charge="0" boundaryCondition="false" />
	<species id="cpd00032_c0"  name="Oxaloacetate_c0_C4H2O5" compartment="c0"  charge="0" boundaryCondition="false" />
	<species id="cpd15342_c0"  name="2-Acyl-sn-glycero-3-phosphoethanolamine_octadec-11-enoyl_c0_C23H46NO7P" compartment="c0"  charge="0" boundaryCondition="false" />
	<species id="M_cpd00475_c0"  name="Ribose_1_phosphate_c0" compartment="c0"  charge="-2" boundaryCondition="false" />
	<species id="cpd00380_c0"  name="Itaconate_C5H4O4" compartment="Cytosol"  charge="0" boundaryCondition="false" />
	<species id="cpd11553_c0"  name="6-methyl-heptanoyl-ACP_c0_C19H35N2O8PRS" compartment="c0"  charge="0" boundaryCondition="false" />
	<species id="cpd15772_c0"  name="Isohexadecanoyllipoteichoic_acid_n=24__linked__N-acetyl-D-glucosamine_c0_C311H544N24O255P24" compartment="c0"  charge="0" boundaryCondition="false" />
	<species id="cpd02835_c0"  name="UDP-2_3-bis3-hydroxytetradecanoylglucosamine_c0_C43H75N3O20P2" compartment="c0"  charge="0" boundaryCondition="false" />
	<species id="cpd03113_c0"  name="S-3-Hydroxyhexadecanoyl-CoA_c0_C37H63N7O18P3S" compartment="c0"  charge="0" boundaryCondition="false" />
	<species id="cpd08720_c0"  name="dTDP-D-olivose_C16H24N2O14P2" compartment="Cytosol"  charge="0" boundaryCondition="false" />
	<species id="cpd11615_c0"  name="tRNA_C15H23O16P2R3" compartment="Cytosol"  charge="0" boundaryCondition="false" />
	<species id="cpd03296_c0"  name="Isopenicillin N_C14H20N3O6S" compartment="Cytosol"  charge="0" boundaryCondition="false" />
	<species id="cpd11581_e0"  name="gly-asn-L_e0_C6H11N3O4" compartment="e0"  charge="0" boundaryCondition="false" />
	<species id="cpd00282_c0"  name="S-Dihydroorotate_c0_C5H5N2O4" compartment="c0"  charge="0" boundaryCondition="false" />
	<species id="M_cpd02295_c0"  name="1_4_Dihydroxy_2_naphthoate_c0" compartment="c0"  charge="-1" boundaryCondition="false" />
	<species id="cpd03959_e0"  name="Atrazine_C8H14N5Cl" compartment="ExtraCellular"  charge="0" boundaryCondition="false" />
	<species id="cpd02085_c0"  name="beta-D-Fructose 2-phosphate_C6H12O9P" compartment="Cytosol"  charge="0" boundaryCondition="false" />
	<species id="cpd14721_c0"  name="L-Methionine (S)-S-oxide_C5H11NO3S" compartment="Cytosol"  charge="0" boundaryCondition="false" />
	<species id="cpd01653_c0"  name="3-Fumarylpyruvate_C7H4O6" compartment="Cytosol"  charge="0" boundaryCondition="false" />
	<species id="M_cpd00652_c0"  name="D_Mucic_acid_c0" compartment="c0"  charge="-2" boundaryCondition="false" />
	<species id="cpd00442_c0"  name="(3S)-Citryl-CoA_C27H37N7O22P3S" compartment="Cytosol"  charge="0" boundaryCondition="false" />
	<species id="cpd00957_c0"  name="2_5-Diamino-6-5-phosphoribosylamino-4-pyrimidineone_c0_C9H15N5O8P" compartment="c0"  charge="0" boundaryCondition="false" />
	<species id="cpd03456_c0"  name="S-sulfocysteine_C3H6NO5S2" compartment="Cytosol"  charge="0" boundaryCondition="false" />
	<species id="cpd03697_c0"  name="Arbutin-6P_c0_C12H16O10P" compartment="c0"  charge="0" boundaryCondition="false" />
	<species id="cpd00683_c0"  name="Dihydropteroate_c0_C14H13N6O3" compartment="c0"  charge="0" boundaryCondition="false" />
	<species id="cpd15165_c0"  name="Geranic acid_C10H15O2" compartment="Cytosol"  charge="0" boundaryCondition="false" />
	<species id="cpd01709_c0"  name="2-Hydroxyglutarate_C5H6O5" compartment="Cytosol"  charge="0" boundaryCondition="false" />
	<species id="cpd11455_c0"  name="ps_BS_C8H10NO10PR2" compartment="Cytosol"  charge="0" boundaryCondition="false" />
	<species id="M_cpd00159_c0"  name="L_Lactate_c0" compartment="c0"  charge="-1" boundaryCondition="false" />
	<species id="cpd17564_c0"  name="ditrans,tricis-Hexaprenyl diphosphate_C30H52O7P2" compartment="Cytosol"  charge="0" boundaryCondition="false" />
	<species id="cpd00041_c0"  name="L-Aspartate_c0_C4H6NO4" compartment="c0"  charge="0" boundaryCondition="false" />
	<species id="cpd05511_c0"  name="Cyanidin 3-O-glucoside_C21H19O11" compartment="Cytosol"  charge="0" boundaryCondition="false" />
	<species id="cpd12392_c0"  name="Protein S-methyl-L-cysteine_C5H8N2O2R2S" compartment="Cytosol"  charge="0" boundaryCondition="false" />
	<species id="cpd11512_c0"  name="12-methyl-3-oxo-tetra-decanoyl-ACP_c0_C26H47N2O9PRS" compartment="c0"  charge="0" boundaryCondition="false" />
	<species id="cpd03399_c0"  name="O-Acetylhomoserine_C6H11NO4" compartment="Cytosol"  charge="0" boundaryCondition="false" />
	<species id="cpd11181_c0"  name="Acetylacetone_C5H8O2" compartment="Cytosol"  charge="0" boundaryCondition="false" />
	<species id="M_cpd15088_c0"  name="Cyanidin_3_glucoside_5_caffeoylglucoside_c0" compartment="c0"  charge="-1" boundaryCondition="false" />
	<species id="cpd01034_c0"  name="Toluol_C7H8" compartment="Cytosol"  charge="0" boundaryCondition="false" />
	<species id="cpd17838_c0"  name="Feruloyl-diketide-CoA_C33H46N7O20P3S" compartment="Cytosol"  charge="0" boundaryCondition="false" />
	<species id="cpd04918_c0"  name="D-Glycero-D-manno-heptose7-phosphate_c0_C7H14O10P" compartment="c0"  charge="0" boundaryCondition="false" />
	<species id="cpd00028_e0"  name="Heme_e0_C34H30FeN4O4" compartment="e0"  charge="0" boundaryCondition="false" />
	<species id="cpd12723_c0"  name="(4S)-5-Hydroxy-2,4-dioxopentanoate_" compartment="Cytosol"  charge="0" boundaryCondition="false" />
	<species id="cpd00178_c0"  name="Acetone_C3H6O" compartment="Cytosol"  charge="0" boundaryCondition="false" />
	<species id="M_cpd01851_c0"  name="Tetrahydropalmatine_c0" compartment="c0"  charge="0" boundaryCondition="false" />
	<species id="cpd02611_c0"  name="N-Acetyl-D-glucosamine1-phosphate_c0_C8H15NO9P" compartment="c0"  charge="0" boundaryCondition="false" />
	<species id="cpd03306_c0"  name="3,4-Dihydroxyphenylethyleneglycol_C8H10O4" compartment="Cytosol"  charge="0" boundaryCondition="false" />
	<species id="cpd15669_c0"  name="glycerol_teichoic_acid_n=45__linked__glucose_substituted_c0_C461H809N10O484P46R" compartment="c0"  charge="0" boundaryCondition="false" />
	<species id="cpd11467_c0"  name="2E-Tetradecenoyl-acp_c0_C25H45N2O8PRS" compartment="c0"  charge="0" boundaryCondition="false" />
	<species id="cpd00109_c0"  name="Cytochrome_c3_c0_C42H52FeN8O6S2" compartment="c0"  charge="0" boundaryCondition="false" />
	<species id="cpd06710_c0"  name="E-Phenylitaconyl-CoA_C32H40N7O19P3S" compartment="Cytosol"  charge="0" boundaryCondition="false" />
	<species id="cpd07348_c0"  name="[6]-Gingerol_C17H26O4" compartment="Cytosol"  charge="0" boundaryCondition="false" />
	<species id="cpd00338_c0"  name="5-Aminolevulinate_c0_C5H9NO3" compartment="c0"  charge="0" boundaryCondition="false" />
	<species id="cpd03960_c0"  name="Hydroxyatrazine_C8H15N5O" compartment="Cytosol"  charge="0" boundaryCondition="false" />
	<species id="cpd03146_c0"  name="2-OH-Estradiol_C18H24O3" compartment="Cytosol"  charge="0" boundaryCondition="false" />
	<species id="cpd11524_c0"  name="5-methyl-hexanoyl-ACP_c0_C18H33N2O8PRS" compartment="c0"  charge="0" boundaryCondition="false" />
	<species id="cpd02864_c0"  name="cis-2-Chlorodienelactone_C6H2O4Cl" compartment="Cytosol"  charge="0" boundaryCondition="false" />
	<species id="cpd11593_c0"  name="ala-L-asp-L_c0_C7H11N2O5" compartment="c0"  charge="0" boundaryCondition="false" />
	<species id="M_cpd00926_c0"  name="Anserine_c0" compartment="c0"  charge="0" boundaryCondition="false" />
	<species id="cpd00191_c0"  name="3-Oxopropanoate_c0_C3H3O3" compartment="c0"  charge="0" boundaryCondition="false" />
	<species id="cpd00294_c0"  name="dAMP_c0_C10H13N5O6P" compartment="c0"  charge="0" boundaryCondition="false" />
	<species id="cpd15313_c0"  name="1-Acyl-sn-glycero-3-phosphoethanolamine_dodecanoyl_c0_C17H36NO7P" compartment="c0"  charge="0" boundaryCondition="false" />
	<species id="cpd02921_c0"  name="SAICAR_c0_C13H16N4O12P" compartment="c0"  charge="0" boundaryCondition="false" />
	<species id="M_cpd00009_c0"  name="Phosphate_c0" compartment="c0"  charge="-2" boundaryCondition="false" />
	<species id="cpd08285_c0"  name="1-Methoxyphenanthrene_C15H12O" compartment="Cytosol"  charge="0" boundaryCondition="false" />
	<species id="cpd10497_c0"  name="1-Nitronaphthalene-5,6-oxide_C10H7NO3" compartment="Cytosol"  charge="0" boundaryCondition="false" />
	<species id="cpd15795_c0"  name="Anteisoheptadecanoylcardiolipin_B._subtilis_c0_C77H148O17P2" compartment="c0"  charge="0" boundaryCondition="false" />
	<species id="cpd17473_c0"  name="UDP-4-keto-rhamnose_C15H22N2O16P2" compartment="Cytosol"  charge="0" boundaryCondition="false" />
	<species id="cpd15542_c0"  name="Phosphatidylglycerophosphate_didodecanoyl_c0_C30H58O13P2" compartment="c0"  charge="0" boundaryCondition="false" />
	<species id="cpd02016_c0"  name="N-Ribosylnicotinamide_c0_C11H15N2O5" compartment="c0"  charge="0" boundaryCondition="false" />
	<species id="cpd03468_c0"  name="2-Coumarinate_C9H7O3" compartment="Cytosol"  charge="0" boundaryCondition="false" />
	<species id="M_cpd11493_c0"  name="ACP_c0" compartment="c0"  charge="-2" boundaryCondition="false" />
	<species id="cpd15301_c0"  name="glycogen(n-1)branch_C24H42O21" compartment="Cytosol"  charge="0" boundaryCondition="false" />
	<species id="cpd00395_e0"  name="L-Cysteate_e0_C3H6NO5S" compartment="e0"  charge="0" boundaryCondition="false" />
	<species id="cpd16365_c0"  name="Alcophosphamide_C7H17N2O3PCl2" compartment="Cytosol"  charge="0" boundaryCondition="false" />
	<species id="cpd00053_c0"  name="L-Glutamine_c0_C5H10N2O3" compartment="c0"  charge="0" boundaryCondition="false" />
	<species id="cpd08273_c0"  name="(3S)-3-Isopropenyl-6-oxoheptanoate_C10H15O3" compartment="Cytosol"  charge="0" boundaryCondition="false" />
	<species id="cpd15485_c0"  name="heptosyl-kdo2-lipidA_c0_C117H210N2O45P2" compartment="c0"  charge="0" boundaryCondition="false" />
	<species id="cpd00110_c0"  name="Cytochrome_c2_c0_C42H52FeN8O6S2" compartment="c0"  charge="0" boundaryCondition="false" />
	<species id="cpd04071_c0"  name="2,4-Dichlorobenzoate_C7H3O2Cl2" compartment="Cytosol"  charge="0" boundaryCondition="false" />
	<species id="cpd15337_c0"  name="2-Acyl-sn-glycero-3-phosphoethanolamine_tetradecanoyl_c0_C19H40NO7P" compartment="c0"  charge="0" boundaryCondition="false" />
	<species id="M_cpd00160_c0"  name="Cholesterol_c0" compartment="c0"  charge="0" boundaryCondition="false" />
	<species id="cpd00028_c0"  name="Heme_c0_C34H30FeN4O4" compartment="c0"  charge="0" boundaryCondition="false" />
	<species id="M_cpd00847_c0"  name="Ribose_1_5_bisphosphate_c0" compartment="c0"  charge="-2" boundaryCondition="false" />
	<species id="cpd03284_c0"  name="3-Sulfinopyruvate_C3H2O5S" compartment="Cytosol"  charge="0" boundaryCondition="false" />
	<species id="cpd03227_c0"  name="5beta-Cholestane-3alpha,7alpha,26-triol_C27H48O3" compartment="Cytosol"  charge="0" boundaryCondition="false" />
	<species id="M_cpd03413_c0"  name="L_Glutamyl_1_phosphate_c0" compartment="c0"  charge="-1" boundaryCondition="false" />
	<species id="cpd00430_c0"  name="PACT_c0_C8H8O2" compartment="c0"  charge="0" boundaryCondition="false" />
	<species id="cpd04139_c0"  name="2-Hydroxy-5-methyl-cis,cis-muconic semialdehyde_C7H7O4" compartment="Cytosol"  charge="0" boundaryCondition="false" />
	<species id="cpd02361_c0"  name="4-Hydroxyphenylacetaldehyde_c0_C8H8O2" compartment="c0"  charge="0" boundaryCondition="false" />
	<species id="cpd14630_c0"  name="Spheroidene_C41H60O" compartment="Cytosol"  charge="0" boundaryCondition="false" />
	<species id="cpd15428_c0"  name="cardiolipin tetrahexadecanoyl_C73H140O17P2" compartment="Cytosol"  charge="0" boundaryCondition="false" />
	<species id="cpd01882_c0"  name="Isovaleryl-CoA_c0_C26H41N7O17P3S" compartment="c0"  charge="0" boundaryCondition="false" />
	<species id="cpd00797_c0"  name="R-3-Hydroxybutanoate_c0_C4H7O3" compartment="c0"  charge="0" boundaryCondition="false" />
	<species id="cpd00854_c0"  name="Homoprotocatechuate_c0_C8H7O4" compartment="c0"  charge="0" boundaryCondition="false" />
	<species id="cpd00579_c0"  name="Serotonin_C10H13N2O" compartment="Cytosol"  charge="0" boundaryCondition="false" />
	<species id="cpd01240_c0"  name="D-Glucoside_C6H11O6R" compartment="Cytosol"  charge="0" boundaryCondition="false" />
	<species id="cpd11914_c0"  name="tRNA(His)_C10H12N5O3R" compartment="Cytosol"  charge="0" boundaryCondition="false" />
	<species id="cpd00201_c0"  name="10-Formyltetrahydrofolate_c0_C20H21N7O7" compartment="c0"  charge="0" boundaryCondition="false" />
	<species id="cpd02590_c0"  name="all-trans-Heptaprenyl_diphosphate_c0_C35H58O7P2" compartment="c0"  charge="0" boundaryCondition="false" />
	<species id="cpd_L_Alaninol_c0"  name="L_Alaninol_C3H10NO" compartment="c0"  charge="0" boundaryCondition="false" />
	<species id="cpd08732_c0"  name="4-Isopropenyl-2-oxy-cyclohexanecarboxyl-CoA_C31H45N7O18P3S" compartment="Cytosol"  charge="0" boundaryCondition="false" />
	<species id="cpd01710_c0"  name="2-Isopropylmaleate_c0_C7H8O4" compartment="c0"  charge="0" boundaryCondition="false" />
	<species id="cpd00166_c0"  name="Calomide_c0_C72H101CoN18O17P" compartment="c0"  charge="0" boundaryCondition="false" />
	<species id="cpd02097_c0"  name="L-Glutamyl_5-phosphate_c0_C5H9NO7P" compartment="c0"  charge="0" boundaryCondition="false" />
	<species id="cpd11593_e0"  name="ala-L-asp-L_e0_C7H11N2O5" compartment="e0"  charge="0" boundaryCondition="false" />
	<species id="M_cpd14795_c0"  name="Benzyl_cyanide_c0" compartment="c0"  charge="0" boundaryCondition="false" />
	<species id="M_cpd01759_c0"  name="N_Acyl_L_aspartate_c0" compartment="c0"  charge="-2" boundaryCondition="false" />
	<species id="M_cpd00010_c0"  name="CoA_c0" compartment="c0"  charge="-4" boundaryCondition="false" />
	<species id="M_cpd00307_c0"  name="Cytosine_c0" compartment="c0"  charge="0" boundaryCondition="false" />
	<species id="cpd04026_c0"  name="dTDP-4-oxo-2,6-dideoxy-L-glucose_C16H22N2O14P2" compartment="Cytosol"  charge="0" boundaryCondition="false" />
	<species id="cpd15759_c0"  name="Anteisoheptadecanoyllipoteichoic_acid_n=24__linked__glucose_substituted_c0_C265H476O255P24" compartment="c0"  charge="0" boundaryCondition="false" />
	<species id="cpd12335_c0"  name="L-Phenylalanyl-tRNA(Phe)_C19H22N6O4R" compartment="Cytosol"  charge="0" boundaryCondition="false" />
	<species id="cpd00395_c0"  name="L-Cysteate_c0_C3H6NO5S" compartment="c0"  charge="0" boundaryCondition="false" />
	<species id="cpd00097_c0"  name="Pyrroloquinoline-quinone_C14H3N2O8" compartment="Cytosol"  charge="0" boundaryCondition="false" />
	<species id="cpd00809_c0"  name="O-Phospho-L-homoserine_c0_C4H9NO6P" compartment="c0"  charge="0" boundaryCondition="false" />
	<species id="cpd14654_c0"  name="GDP-L-gulose_C16H23N5O16P2" compartment="Cytosol"  charge="0" boundaryCondition="false" />
	<species id="cpd01766_c0"  name="N-Methylputrescine_C5H16N2" compartment="Cytosol"  charge="0" boundaryCondition="false" />
	<species id="cpd00314_c0"  name="D-Mannitol_C6H14O6" compartment="Cytosol"  charge="0" boundaryCondition="false" />
	<species id="M_cpd11999_c0"  name="Deoxylimonate_c0" compartment="c0"  charge="-1" boundaryCondition="false" />
	<species id="cpd09280_c0"  name="Capecitabine_C15H22N3O6F" compartment="Cytosol"  charge="0" boundaryCondition="false" />
	<species id="cpd16340_c0"  name="Icosadienoic acid_C20H35O2" compartment="Cytosol"  charge="0" boundaryCondition="false" />
	<species id="M_cpd00742_c0"  name="Allophanate_c0" compartment="c0"  charge="-1" boundaryCondition="false" />
	<species id="cpd15509_c0"  name="two linked disacharide pentapeptide and tripeptide murein units (uncrosslinked, middle of chain)_C74H114N14O40" compartment="Cytosol"  charge="0" boundaryCondition="false" />
	<species id="cpd12473_c0"  name="N-Acyl-D-glucosamine 6-phosphate_C7H12NO9PR" compartment="Cytosol"  charge="0" boundaryCondition="false" />
	<species id="cpd03122_c0"  name="S-Hydroxyhexanoyl-CoA_c0_C27H43N7O18P3S" compartment="c0"  charge="0" boundaryCondition="false" />
	<species id="cpd03661_c0"  name="GD1b_C67H111N4O39R" compartment="Cytosol"  charge="0" boundaryCondition="false" />
	<species id="cpd11568_c0"  name="14-methyl-trans-pentadec-2-enoyl-ACP_c0_C27H49N2O8PRS" compartment="c0"  charge="0" boundaryCondition="false" />
	<species id="cpd17711_c0"  name="(S)-Corytuberine_C19H21NO4" compartment="Cytosol"  charge="0" boundaryCondition="false" />
	<species id="cpd05638_c0"  name="Ammeline_C3H5N5O" compartment="Cytosol"  charge="0" boundaryCondition="false" />
	<species id="cpd03343_c0"  name="Phenylpropanoate_C9H9O2" compartment="Cytosol"  charge="0" boundaryCondition="false" />
	<species id="M_cpd14655_c0"  name="L_Galactose_1_phosphate_c0" compartment="c0"  charge="-1" boundaryCondition="false" />
	<species id="cpd03584_c0"  name="UDP-3-O-beta-hydroxymyristoyl-D-glucosamine_c0_C29H50N3O18P2" compartment="c0"  charge="0" boundaryCondition="false" />
	<species id="cpd02132_c0"  name="3-Phospho-D-erythronate_C4H7O8P" compartment="Cytosol"  charge="0" boundaryCondition="false" />
	<species id="cpd00773_c0"  name="UDP-MurNAc_c0_C20H28N3O19P2" compartment="c0"  charge="0" boundaryCondition="false" />
	<species id="cpd00498_c0"  name="2-Aceto-2-hydroxybutanoate_c0_C6H9O4" compartment="c0"  charge="0" boundaryCondition="false" />
	<species id="M_cpd00344_c0"  name="N_Formimino_L_glutamate_c0" compartment="c0"  charge="-1" boundaryCondition="false" />
	<species id="cpd15349_c0"  name="2-Acyl-sn-glycero-3-phosphoglycerol_octadec-11-enoyl_c0_C24H46O9P" compartment="c0"  charge="0" boundaryCondition="false" />
	<species id="cpd15350_c0"  name="2-dodecanoyl-sn-glycerol_3-phosphate_c0_C15H30O7P" compartment="c0"  charge="0" boundaryCondition="false" />
	<species id="cpd14905_c0"  name="L-Ascorbate 6-phosphate_C6H7O9P" compartment="Cytosol"  charge="0" boundaryCondition="false" />
	<species id="cpd00810_c0"  name="Orotidylic_acid_c0_C10H11N2O11P" compartment="c0"  charge="0" boundaryCondition="false" />
	<species id="cpd16339_c0"  name="3-N-Debenzoyltaxol_C40H48NO13" compartment="Cytosol"  charge="0" boundaryCondition="false" />
	<species id="cpd03194_c0"  name="Lactose-6-phosphate_C12H22O14P" compartment="Cytosol"  charge="0" boundaryCondition="false" />
	<species id="cpd00073_e0"  name="Urea_e0_CH4N2O" compartment="e0"  charge="0" boundaryCondition="false" />
	<species id="cpd01112_c0"  name="Galactose_C6H12O6" compartment="Cytosol"  charge="0" boundaryCondition="false" />
	<species id="cpd15747_c0"  name="Myristoyllipoteichoic_acid_n=24__linked__unsubstituted_c0_C115H224O135P24" compartment="c0"  charge="0" boundaryCondition="false" />
	<species id="cpd01150_c0"  name="Acrylamide_c0_C3H5NO" compartment="c0"  charge="0" boundaryCondition="false" />
	<species id="M_cpd00054_c0"  name="L_Serine_c0" compartment="c0"  charge="0" boundaryCondition="false" />
	<species id="M_cpd00135_c0"  name="Homocysteine_c0" compartment="c0"  charge="0" boundaryCondition="false" />
	<species id="cpd00982_c0"  name="FADH2_c0_C27H33N9O15P2" compartment="c0"  charge="0" boundaryCondition="false" />
	<species id="cpd15682_c0"  name="1_2-diisohexadecanoyl-sn-glycerol_3-phosphate_c0_C35H68O8P" compartment="c0"  charge="0" boundaryCondition="false" />
	<species id="cpd12003_c0"  name="L-Leucyl-tRNA_C16H24N6O4R" compartment="Cytosol"  charge="0" boundaryCondition="false" />
	<species id="cpd03732_c0"  name="UDP-N-acetyl-D-mannosaminouronate_C17H22N3O18P2" compartment="Cytosol"  charge="0" boundaryCondition="false" />
	<species id="cpd00122_c0"  name="N-Acetyl-D-glucosamine_c0_C8H15NO6" compartment="c0"  charge="0" boundaryCondition="false" />
	<species id="cpd11480_c0"  name="D-3-Hydroxydodecanoyl-acp_c0_C23H43N2O9PRS" compartment="c0"  charge="0" boundaryCondition="false" />
	<species id="cpd14548_c0"  name="C15812_C4H6N2O2S2R2" compartment="Cytosol"  charge="0" boundaryCondition="false" />
	<species id="cpd11660_c0"  name="RCH2NH2_CH4NR" compartment="Cytosol"  charge="0" boundaryCondition="false" />
	<species id="cpd03375_c0"  name="3-Hydroxypropanoyl-CoA_C24H37N7O18P3S" compartment="Cytosol"  charge="0" boundaryCondition="false" />
	<species id="cpd15510_c0"  name="two linked disacharide pentapeptide and tetrapeptide murein units (uncrosslinked, middle of chain)_C77H119N15O41" compartment="Cytosol"  charge="0" boundaryCondition="false" />
	<species id="cpd12072_c0"  name="Protein dithiol_C7H11N3O3R2S2" compartment="Cytosol"  charge="0" boundaryCondition="false" />
	<species id="cpd11556_c0"  name="8-methyl-trans-non-2-enoyl-ACP_c0_C21H37N2O8PRS" compartment="c0"  charge="0" boundaryCondition="false" />
	<species id="cpd02507_c0"  name="5-Carboxy-2-oxohept-3-enedioate_c0_C8H5O7" compartment="c0"  charge="0" boundaryCondition="false" />
	<species id="M_cpd00070_c0"  name="Malonyl_CoA_c0" compartment="c0"  charge="-5" boundaryCondition="false" />
	<species id="cpd08363_c0"  name="N-Carbamoyl-L-amino acid_C3H4N2O3R" compartment="Cytosol"  charge="0" boundaryCondition="false" />
	<species id="cpd03959_c0"  name="Atrazine_C8H14N5Cl" compartment="Cytosol"  charge="0" boundaryCondition="false" />
	<species id="cpd00592_c0"  name="Formyl-CoA_C22H33N7O17P3S" compartment="Cytosol"  charge="0" boundaryCondition="false" />
	<species id="cpd00878_c0"  name="Glucocerebroside_C25H46NO8R" compartment="Cytosol"  charge="0" boundaryCondition="false" />
	<species id="cpd02498_c0"  name="2_3-Dihydroxy-isovalerate_c0_C5H9O4" compartment="c0"  charge="0" boundaryCondition="false" />
	<species id="cpd02773_c0"  name="3alpha,7alpha-Dihydroxy-5beta-cholestanate_C27H45O4" compartment="Cytosol"  charge="0" boundaryCondition="false" />
	<species id="cpd11500_c0"  name="6-methyl-3-oxo-octanoyl-ACP_c0_C20H35N2O9PRS" compartment="c0"  charge="0" boundaryCondition="false" />
	<species id="cpd12060_c0"  name="Gln-tRNA(Gln)_C15H21N7O5R" compartment="Cytosol"  charge="0" boundaryCondition="false" />
	<species id="cpd00314_e0"  name="D-Mannitol_e0_C6H14O6" compartment="e0"  charge="0" boundaryCondition="false" />
	<species id="M_cpd00356_c0"  name="dCTP_c0" compartment="c0"  charge="-3" boundaryCondition="false" />
	<species id="cpd15362_c0"  name="2-tetradec-7-enoyl-sn-glycerol_3-phosphate_c0_C17H32O7P" compartment="c0"  charge="0" boundaryCondition="false" />
	<species id="cpd00383_c0"  name="Shikimate_c0_C7H9O5" compartment="c0"  charge="0" boundaryCondition="false" />
	<species id="cpd03407_c0"  name="gamma-Glutamyl-beta-cyanoalanine_c0_C9H12N3O5" compartment="c0"  charge="0" boundaryCondition="false" />
	<species id="cpd00519_c0"  name="D-methylmalonyl-CoA_C25H36N7O19P3S" compartment="Cytosol"  charge="0" boundaryCondition="false" />
	<species id="cpd01481_c0"  name="UDP-L-rhamnose_C15H22N2O16P2" compartment="Cytosol"  charge="0" boundaryCondition="false" />
	<species id="cpd01850_c0"  name="L-Sorbose 1P_C6H12O9P" compartment="Cytosol"  charge="0" boundaryCondition="false" />
	<species id="cpd00085_c0"  name="beta-Alanine_c0_C3H7NO2" compartment="c0"  charge="0" boundaryCondition="false" />
	<species id="cpd14698_c0"  name="3-Methyl-1-hydroxybutyl-TPP_c0_C17H27N4O8P2S" compartment="c0"  charge="0" boundaryCondition="false" />
	<species id="cpd11423_c0"  name="1,2-Diacyl-sn-glycerol_C5H6O5R2" compartment="Cytosol"  charge="0" boundaryCondition="false" />
	<species id="cpd02552_c0"  name="n-acetylglutamyl-phosphate_c0_C7H10NO8P" compartment="c0"  charge="0" boundaryCondition="false" />
	<species id="cpd03056_c0"  name="4-(beta-Acetylaminoethyl)imidazole_C7H11N3O" compartment="Cytosol"  charge="0" boundaryCondition="false" />
	<species id="cpd15268_c0"  name="Octadecanoyl-ACP_c0_C29H55N2O8PRS" compartment="c0"  charge="0" boundaryCondition="false" />
	<species id="cpd00921_c0"  name="N-(6-Aminohexanoyl)-6-aminohexanoate_C12H24N2O3" compartment="Cytosol"  charge="0" boundaryCondition="false" />
	<species id="cpd01586_c0"  name="4-Chlorocatechol_C6H5O2Cl" compartment="Cytosol"  charge="0" boundaryCondition="false" />
	<species id="M_cpd00147_c0"  name="5_Methylthioadenosine_c0" compartment="c0"  charge="0" boundaryCondition="false" />
	<species id="cpd08719_c0"  name="dTDP-4-oxo-2,6-dideoxy-D-glucose_C16H22N2O14P2" compartment="Cytosol"  charge="0" boundaryCondition="false" />
	<species id="cpd00134_c0"  name="Palmitoyl-CoA_c0_C37H63N7O17P3S" compartment="c0"  charge="0" boundaryCondition="false" />
	<species id="M_cpd00042_c0"  name="GSH_c0" compartment="c0"  charge="-1" boundaryCondition="false" />
	<species id="cpd17944_c0"  name="alpha-L-Rhamnosyl-(1-.3)-alpha-D-galactosyl-diphosphoundecaprenol_C67H112O16P2" compartment="Cytosol"  charge="0" boundaryCondition="false" />
	<species id="cpd03387_c0"  name="Selenite_H2O3Se" compartment="Cytosol"  charge="0" boundaryCondition="false" />
	<species id="cpd14962_c0"  name="3,5-Dibromo-4-hydroxybenzamide_C7H4NO2Br2" compartment="Cytosol"  charge="0" boundaryCondition="false" />
	<species id="cpd00822_c0"  name="O-Succinyl-L-homoserine_c0_C8H12NO6" compartment="c0"  charge="0" boundaryCondition="false" />
	<species id="cpd00250_c0"  name="Creatine_C4H9N3O2" compartment="Cytosol"  charge="0" boundaryCondition="false" />
	<species id="cpd00122_e0"  name="N-Acetyl-D-glucosamine_e0_C8H15NO6" compartment="e0"  charge="0" boundaryCondition="false" />
	<species id="cpd00805_c0"  name="D-Tagatose_6-phosphate_c0_C6H12O9P" compartment="c0"  charge="0" boundaryCondition="false" />
	<species id="M_cpd00192_c0"  name="4_Coumaroyl_CoA_c0" compartment="c0"  charge="-4" boundaryCondition="false" />
	<species id="M_cpd02350_c0"  name="2_6_Dioxo_6_phenylhexanoate_c0" compartment="c0"  charge="-1" boundaryCondition="false" />
	<species id="cpd11479_c0"  name="D-3-Hydroxyhexanoyl-acp_c0_C17H31N2O9PRS" compartment="c0"  charge="0" boundaryCondition="false" />
	<species id="cpd01960_c0"  name="2-Oxohept-3-enedioate_c0_C7H6O5" compartment="c0"  charge="0" boundaryCondition="false" />
	<species id="cpd00178_e0"  name="Acetone_C3H6O" compartment="ExtraCellular"  charge="0" boundaryCondition="false" />
	<species id="cpd00129_c0"  name="L-Proline_c0_C5H8NO2" compartment="c0"  charge="0" boundaryCondition="false" />
	<species id="cpd15047_c0"  name="OPC6-CoA_C37H57N7O18P3S" compartment="Cytosol"  charge="0" boundaryCondition="false" />
	<species id="cpd00507_c0"  name="Glycerophosphocholine_c0_C8H20NO6P" compartment="c0"  charge="0" boundaryCondition="false" />
	<species id="cpd03424_c0"  name="Vitamin B12_C61H86CoN13O14PR" compartment="Cytosol"  charge="0" boundaryCondition="false" />
	<species id="cpd02884_c0"  name="FAICAR_c0_C10H14N4O9P" compartment="c0"  charge="0" boundaryCondition="false" />
	<species id="cpd15723_c0"  name="Dianteisoheptadecanoylphosphatidylglycerol_c0_C40H78O10P" compartment="c0"  charge="0" boundaryCondition="false" />
	<species id="cpd15207_c0"  name="3-Oxohexacosyl-CoA_C47H81N7O18P3S" compartment="Cytosol"  charge="0" boundaryCondition="false" />
	<species id="cpd16418_c0"  name="6-Methylmercaptopurine_C6H6N4S" compartment="Cytosol"  charge="0" boundaryCondition="false" />
	<species id="cpd15099_c0"  name="2-Hydroxylamino-4,6-dinitrotoluene_C7H7N3O5" compartment="Cytosol"  charge="0" boundaryCondition="false" />
	<species id="M_cpd18036_c0"  name="Sophoraflavanone_G_c0" compartment="c0"  charge="0" boundaryCondition="false" />
	<species id="cpd00318_c0"  name="Tryptamine_c0_C10H13N2" compartment="c0"  charge="0" boundaryCondition="false" />
	<species id="M_cpd06711_c0"  name="Hydroxymethylphenylsuccinyl_CoA_c0" compartment="c0"  charge="-4" boundaryCondition="false" />
	<species id="M_cpd00460_c0"  name="Sulfoacetaldehyde_c0" compartment="c0"  charge="-1" boundaryCondition="false" />
	<species id="cpd11818_c0"  name="Phosphate monoester_HO4PR" compartment="Cytosol"  charge="0" boundaryCondition="false" />
	<species id="M_cpd00516_e0"  name="meso_2_6_Diaminopimelate_e0" compartment="e0"  charge="0" boundaryCondition="false" />
	<species id="M_cpd01482_c0"  name="UDP_glucosamine_c0" compartment="c0"  charge="-1" boundaryCondition="false" />
	<species id="cpd11487_c0"  name="3-oxodecanoyl-acp_c0_C21H37N2O9PRS" compartment="c0"  charge="0" boundaryCondition="false" />
	<species id="cpd03580_c0"  name="Alkenate_C2H2OR" compartment="Cytosol"  charge="0" boundaryCondition="false" />
	<species id="cpd02700_c0"  name="S-2-Methylpropionyl-dihydrolipoamide_c0_C12H23NO2S2" compartment="c0"  charge="0" boundaryCondition="false" />
	<species id="cpd16315_c0"  name="5-Hydroxy-2,4-dioxopentanoate_C5H5O5" compartment="Cytosol"  charge="0" boundaryCondition="false" />
	<species id="cpd02832_c0"  name="6-Thioinosine 5-monophosphate_C10H12N4O7PS" compartment="Cytosol"  charge="0" boundaryCondition="false" />
	<species id="M_cpd00082_c0"  name="D_Fructose_c0" compartment="c0"  charge="0" boundaryCondition="false" />
	<species id="cpd15345_c0"  name="2-Acyl-sn-glycero-3-phosphoglycerol_tetradec-7-enoyl_c0_C20H38O9P" compartment="c0"  charge="0" boundaryCondition="false" />
	<species id="cpd15477_c0"  name="glucosyl-glucosyl-galactosyl-glucosyl-inner_core_oligosaccharide_lipid_A_c0_C169H295N2O94P4" compartment="c0"  charge="0" boundaryCondition="false" />
	<species id="cpd15775_c0"  name="Stearoyllipoteichoic_acid_n=24__linked__D-alanine_substituted_c0_C195H360N24O159P24" compartment="c0"  charge="0" boundaryCondition="false" />
	<species id="M_cpd00340_c0"  name="2_5_Dioxopentanoate_c0" compartment="c0"  charge="-1" boundaryCondition="false" />
	<species id="cpd03488_c0"  name="Undecaprenyl-diphospho-N-acetylmuramoyl-N-acetylglucosamine-L-alanyl-D-glutaminyl-L-lysyl-D-alanyl-D-alanine_c0_C94H155N9O25P2" compartment="c0"  charge="0" boundaryCondition="false" />
	<species id="cpd12256_c0"  name="L-Isoleucyl-tRNA(Ile)_C16H24N6O4R" compartment="Cytosol"  charge="0" boundaryCondition="false" />
	<species id="M_cpd00202_c0"  name="DMAPP_c0" compartment="c0"  charge="-2" boundaryCondition="false" />
	<species id="cpd11561_c0"  name="10-methyl-undecanoyl-ACP_c0_C23H43N2O8PRS" compartment="c0"  charge="0" boundaryCondition="false" />
	<species id="cpd00422_c0"  name="Cinnamoyl-CoA_C30H39N7O17P3S" compartment="Cytosol"  charge="0" boundaryCondition="false" />
	<species id="cpd02569_c0"  name="2-Oxo-3-hydroxyisovalerate_c0_C5H7O4" compartment="c0"  charge="0" boundaryCondition="false" />
	<species id="cpd00117_e0"  name="D-Alanine_e0_C3H7NO2" compartment="e0"  charge="0" boundaryCondition="false" />
	<species id="cpd00061_c0"  name="Phosphoenolpyruvate_c0_C3H3O6P" compartment="c0"  charge="0" boundaryCondition="false" />
	<species id="M_cpd03445_c0"  name="2_Octaprenyl_6_hydroxyphenol_c0" compartment="c0"  charge="0" boundaryCondition="false" />
	<species id="cpd00249_c0"  name="Uridine_c0_C9H12N2O6" compartment="c0"  charge="0" boundaryCondition="false" />
	<species id="cpd01014_c0"  name="Cocaine_C17H21NO4" compartment="Cytosol"  charge="0" boundaryCondition="false" />
	<species id="cpd11909_c0"  name="tRNA(Asp)_C10H12N5O3R" compartment="Cytosol"  charge="0" boundaryCondition="false" />
	<species id="cpd00306_c0"  name="Xylitol_C5H12O5" compartment="Cytosol"  charge="0" boundaryCondition="false" />
	<species id="cpd00491_c0"  name="D-mannitol-1-phosphate_c0_C6H14O9P" compartment="c0"  charge="0" boundaryCondition="false" />
	<species id="cpd11922_c0"  name="tRNA(Thr)_C10H12N5O3R" compartment="Cytosol"  charge="0" boundaryCondition="false" />
	<species id="cpd09847_c0"  name="N-Cyclopropylammeline_C6H9N5O" compartment="Cytosol"  charge="0" boundaryCondition="false" />
	<species id="cpd01260_c0"  name="Lauroyl-CoA_c0_C33H55N7O17P3S" compartment="c0"  charge="0" boundaryCondition="false" />
	<species id="cpd00129_e0"  name="L-Proline_e0_C5H8NO2" compartment="e0"  charge="0" boundaryCondition="false" />
	<species id="M_cpd11468_c0"  name="Dodecanoyl_ACP_c0" compartment="c0"  charge="-2" boundaryCondition="false" />
	<species id="cpd03326_c0"  name="2-Hydroxyhepta-2_4-dienedioate_c0_C7H6O5" compartment="c0"  charge="0" boundaryCondition="false" />
	<species id="cpd02820_c0"  name="UDP-N-acetylglucosamine_enolpyruvate_c0_C20H26N3O19P2" compartment="c0"  charge="0" boundaryCondition="false" />
	<species id="cpd02304_c0"  name="2-Pyrone-4,6-dicarboxylate_C7H2O6" compartment="Cytosol"  charge="0" boundaryCondition="false" />
	<species id="cpd15357_c0"  name="2-octadec-11-enoyl-sn-glycerol_3-phosphate_c0_C21H40O7P" compartment="c0"  charge="0" boundaryCondition="false" />
	<species id="cpd11504_c0"  name="8-methyl-3-oxo-decanoyl-ACP_c0_C22H39N2O9PRS" compartment="c0"  charge="0" boundaryCondition="false" />
	<species id="M_cpd00029_c0"  name="Acetate_c0" compartment="c0"  charge="-1" boundaryCondition="false" />
	<species id="cpd03024_c0"  name="Phosphinothricin_C5H11NO4P" compartment="Cytosol"  charge="0" boundaryCondition="false" />
	<species id="cpd13370_c0"  name="DNA containing guanine_C20H27N5O17P3R2" compartment="Cytosol"  charge="0" boundaryCondition="false" />
	<species id="M_cpd00516_c0"  name="meso_2_6_Diaminopimelate_c0" compartment="c0"  charge="0" boundaryCondition="false" />
	<species id="cpd15465_c0"  name="flavodoxin (reduced)_H2X" compartment="Cytosol"  charge="0" boundaryCondition="false" />
	<species id="cpd15173_c0"  name="3-Hydroxy-5-methylhex-4-enoyl-CoA_C28H43N7O18P3S" compartment="Cytosol"  charge="0" boundaryCondition="false" />
	<species id="M_cpd02688_c0"  name="S_Methyl_3_phospho_1_thio_D_glycerate_c0" compartment="c0"  charge="-1" boundaryCondition="false" />
	<species id="cpd02140_c0"  name="AIR_c0_C8H14N3O7P" compartment="c0"  charge="0" boundaryCondition="false" />
	<species id="M_cpd00214_c0"  name="Palmitate_c0" compartment="c0"  charge="-1" boundaryCondition="false" />
	<species id="cpd00387_c0"  name="ADPglucose_c0_C16H23N5O15P2" compartment="c0"  charge="0" boundaryCondition="false" />
	<species id="cpd02570_c0"  name="Parapyruvate_C6H6O6" compartment="Cytosol"  charge="0" boundaryCondition="false" />
	<species id="cpd01608_c0"  name="L-Selenocysteine_C3H7NO2Se" compartment="Cytosol"  charge="0" boundaryCondition="false" />
	<species id="cpd08712_c0"  name="dTDP-3-methyl-4-oxo-2,6-dideoxy-L-glucose_C17H24N2O14P2" compartment="Cytosol"  charge="0" boundaryCondition="false" />
	<species id="cpd00130_c0"  name="L-Malate_c0_C4H4O5" compartment="c0"  charge="0" boundaryCondition="false" />
	<species id="cpd09791_c0"  name="3-Methylsalicylate_C8H7O3" compartment="Cytosol"  charge="0" boundaryCondition="false" />
	<species id="cpd11475_c0"  name="2E-Decenoyl-acp_c0_C21H37N2O8PRS" compartment="c0"  charge="0" boundaryCondition="false" />
	<species id="M_cpd09433_c0"  name="9_cis_Neoxanthin_c0" compartment="c0"  charge="0" boundaryCondition="false" />
	<species id="cpd02913_c0"  name="3-(4-Deoxy-beta-D-gluc-4-enuronosyl)-N-acetyl-D-glucosamine_C14H20NO11" compartment="Cytosol"  charge="0" boundaryCondition="false" />
	<species id="cpd15522_c0"  name="1_2-ditetradecanoyl-sn-glycerol_3-phosphate_c0_C31H60O8P" compartment="c0"  charge="0" boundaryCondition="false" />
	<species id="cpd00186_c0"  name="D-Glutamate_c0_C5H8NO4" compartment="c0"  charge="0" boundaryCondition="false" />
	<species id="cpd17453_c0"  name="3-Alkylmalic acid_C4H5O5R" compartment="Cytosol"  charge="0" boundaryCondition="false" />
	<species id="cpd17846_c0"  name="Curcumin monoglucoside_C27H30O11" compartment="Cytosol"  charge="0" boundaryCondition="false" />
	<species id="cpd00331_c0"  name="cis-Aconitate_c0_C6H3O6" compartment="c0"  charge="0" boundaryCondition="false" />
	<species id="cpd03641_c0"  name="6-Hydroxyhexanoate_C6H11O3" compartment="Cytosol"  charge="0" boundaryCondition="false" />
	<species id="M_cpd00094_c0"  name="2_Oxobutyrate_c0" compartment="c0"  charge="-1" boundaryCondition="false" />
	<species id="M_cpd15130_c0"  name="Isopentenyl_ATP_c0" compartment="c0"  charge="-3" boundaryCondition="false" />
	<species id="cpd00073_c0"  name="Urea_c0_CH4N2O" compartment="c0"  charge="0" boundaryCondition="false" />
	<species id="cpd00724_c0"  name="alpha-D-Galactose_C6H12O6" compartment="Cytosol"  charge="0" boundaryCondition="false" />
	<species id="cpd02024_c0"  name="Phosphonoacetaldehyde_C2H3O4P" compartment="Cytosol"  charge="0" boundaryCondition="false" />
	<species id="cpd12755_c0"  name="Cyanoglycoside_C8H11NO6R2" compartment="Cytosol"  charge="0" boundaryCondition="false" />
	<species id="cpd11733_c0"  name="Ketone_COR2" compartment="Cytosol"  charge="0" boundaryCondition="false" />
	<species id="cpd04385_c0"  name="Acetophenone_C8H8O" compartment="Cytosol"  charge="0" boundaryCondition="false" />
	<species id="cpd01129_c0"  name="Phthalate_C8H4O4" compartment="Cytosol"  charge="0" boundaryCondition="false" />
	<species id="cpd00154_c0"  name="Xylose_c0_C5H10O5" compartment="c0"  charge="0" boundaryCondition="false" />
	<species id="M_cpd00123_c0"  name="3_Methyl_2_oxobutanoate_c0" compartment="c0"  charge="-1" boundaryCondition="false" />
	<species id="cpd11640_c0"  name="H2_c0_H2" compartment="c0"  charge="0" boundaryCondition="false" />
	<species id="cpd03712_c0"  name="1,2-Dihydronaphthalene-1,2-diol_C10H10O2" compartment="Cytosol"  charge="0" boundaryCondition="false" />
	<species id="cpd12662_c0"  name="(beta-D-Mannuronate)n_C6H8O7*2" compartment="Cytosol"  charge="0" boundaryCondition="false" />
	<species id="cpd00016_c0"  name="Pyridoxal_phosphate_c0_C8H9NO6P" compartment="c0"  charge="0" boundaryCondition="false" />
	<species id="cpd00830_c0"  name="4-Hydroxy-2-oxoglutarate_c0_C5H4O6" compartment="c0"  charge="0" boundaryCondition="false" />
	<species id="cpd02152_c0"  name="L-Argininosuccinate_c0_C10H17N4O6" compartment="c0"  charge="0" boundaryCondition="false" />
	<species id="cpd01468_c0"  name="Methylmalonate_C4H4O4" compartment="Cytosol"  charge="0" boundaryCondition="false" />
	<species id="cpd11619_c0"  name="Dolichyl phosphate_C15H28O4P" compartment="Cytosol"  charge="0" boundaryCondition="false" />
	<species id="cpd00446_c0"  name="cAMP_c0_C10H11N5O6P" compartment="c0"  charge="0" boundaryCondition="false" />
	<species id="cpd03292_c0"  name="Penicillin G_C16H17N2O4S" compartment="Cytosol"  charge="0" boundaryCondition="false" />
	<species id="cpd11548_c0"  name="4-methyl-trans-pent-2-enoyl-ACP_c0_C17H29N2O8PRS" compartment="c0"  charge="0" boundaryCondition="false" />
	<species id="cpd15370_c0"  name="(R)-3-hydroxy-cis-vacc-11-enoyl-[acyl-carrier protein]_C29H53N2O9PRS" compartment="Cytosol"  charge="0" boundaryCondition="false" />
	<species id="cpd18011_c0"  name="L-Fucono-1,5-lactone_C6H10O5" compartment="Cytosol"  charge="0" boundaryCondition="false" />
	<species id="cpd17568_c0"  name="ditrans,hexacis-Nonaprenyl diphosphate_C45H76O7P2" compartment="Cytosol"  charge="0" boundaryCondition="false" />
	<species id="cpd03211_c0"  name="15-cis-Phytoene_c0_C40H64" compartment="c0"  charge="0" boundaryCondition="false" />
	<species id="cpd15804_c0"  name="Iso-C15:0 CoA_C36H61N7O17P3S" compartment="Cytosol"  charge="0" boundaryCondition="false" />
	<species id="cpd16357_c0"  name="NPC_C28H31N4O6" compartment="Cytosol"  charge="0" boundaryCondition="false" />
	<species id="M_cpd00585_c0"  name="Creatinine_c0" compartment="c0"  charge="0" boundaryCondition="false" />
	<species id="cpd15662_c0"  name="Prenol-45n teichoic acid-glucose substituted_C476H836N2O467P47" compartment="Cytosol"  charge="0" boundaryCondition="false" />
	<species id="cpd00478_c0"  name="Pyridoxine phosphate_C8H11NO6P" compartment="Cytosol"  charge="0" boundaryCondition="false" />
	<species id="cpd03572_c0"  name="S-3-Hydroxyisobutyryl-CoA_c0_C25H39N7O18P3S" compartment="c0"  charge="0" boundaryCondition="false" />
	<species id="cpd14605_c0"  name="3,4-Dehydrorhodopin_C40H56O" compartment="Cytosol"  charge="0" boundaryCondition="false" />
	<species id="cpd02120_c0"  name="Dihydrodipicolinate_c0_C7H5NO4" compartment="c0"  charge="0" boundaryCondition="false" />
	<species id="cpd15023_c0"  name="Delphinidin 3-O-sophoroside_C27H28O17" compartment="Cytosol"  charge="0" boundaryCondition="false" />
	<species id="M_cpd00403_c0"  name="D_Mannonate_c0" compartment="c0"  charge="-1" boundaryCondition="false" />
	<species id="cpd08211_c0"  name="trans,trans,cis-Geranylgeranyl diphosphate_C20H34O7P2" compartment="Cytosol"  charge="0" boundaryCondition="false" />
	<species id="cpd08744_c0"  name="3-Hydroxy-2,6-dimethyl-5-methylene-heptanoyl-CoA_C31H49N7O18P3S" compartment="Cytosol"  charge="0" boundaryCondition="false" />
	<species id="cpd03830_c0"  name="ADP-D-glycero-D-manno-heptose_c0_C17H25N5O16P2" compartment="c0"  charge="0" boundaryCondition="false" />
	<species id="cpd03400_c0"  name="O-Succinylhomoserine_C8H12NO6" compartment="Cytosol"  charge="0" boundaryCondition="false" />
	<species id="cpd11431_c0"  name="fa11_c0_C17H33O2" compartment="c0"  charge="0" boundaryCondition="false" />
	<species id="M_cpd00332_c0"  name="Mevalonic_acid_c0" compartment="c0"  charge="-1" boundaryCondition="false" />
	<species id="cpd00036_e0"  name="Succinate_C4H4O4" compartment="ExtraCellular"  charge="-2" boundaryCondition="false" />
	<species id="M_cpd00762_c0"  name="4_Guanidinobutanoate_c0" compartment="c0"  charge="0" boundaryCondition="false" />
	<species id="M_cpd00111_c0"  name="Oxidized_glutathione_c0" compartment="c0"  charge="-2" boundaryCondition="false" />
	<species id="cpd15767_c0"  name="Isoheptadecanoyllipoteichoic_acid_n=24__linked__N-acetyl-D-glucosamine_c0_C313H548N24O255P24" compartment="c0"  charge="0" boundaryCondition="false" />
	<species id="M_cpd00005_c0"  name="NADPH_c0" compartment="c0"  charge="-4" boundaryCondition="false" />
	<species id="cpd03048_c0"  name="Isethionate_c0_C2H5O4S" compartment="c0"  charge="0" boundaryCondition="false" />
	<species id="cpd15799_c0"  name="Isohexadecanoylcardiolipin_B._subtilis_c0_C73H140O17P2" compartment="c0"  charge="0" boundaryCondition="false" />
	<species id="cpd15369_c0"  name="(R)-3-hydroxy-cis-palm-9-eoyl-[acyl-carrier protein]_C27H49N2O9PRS" compartment="Cytosol"  charge="0" boundaryCondition="false" />
	<species id="cpd00048_c0"  name="Sulfate_c0_O4S" compartment="c0"  charge="0" boundaryCondition="false" />
	<species id="cpd02724_c0"  name="N-Succinyl-L-2-amino-6-oxopimelate_c0_C11H12NO8" compartment="c0"  charge="0" boundaryCondition="false" />
	<species id="cpd08289_c0"  name="1-deoxy-D-xylulose5-phosphate_c0_C5H10O7P" compartment="c0"  charge="0" boundaryCondition="false" />
	<species id="M_cpd03561_c0"  name="2_Hydroxybutyrate_c0" compartment="c0"  charge="-1" boundaryCondition="false" />
	<species id="cpd01665_c0"  name="D-O-Phosphoserine_C3H7NO6P" compartment="Cytosol"  charge="0" boundaryCondition="false" />
	<species id="cpd00213_c0"  name="Lipoamide_c0_C8H15NOS2" compartment="c0"  charge="0" boundaryCondition="false" />
	<species id="M_cpd01634_c0"  name="L_beta_Leucine_c0" compartment="c0"  charge="0" boundaryCondition="false" />
	<species id="cpd11581_c0"  name="gly-asn-L_c0_C6H11N3O4" compartment="c0"  charge="0" boundaryCondition="false" />
	<species id="cpd15546_c0"  name="Phosphatidylglycerophosphate_dihexadec-9-enoyl_c0_C38H70O13P2" compartment="c0"  charge="0" boundaryCondition="false" />
	<species id="cpd03279_c0"  name="Deoxyinosine_c0_C10H12N4O4" compartment="c0"  charge="0" boundaryCondition="false" />
	<species id="M_cpd00597_c0"  name="Valerate_c0" compartment="c0"  charge="-1" boundaryCondition="false" />
	<species id="cpd05196_c0"  name="Docosanoate_C22H43O2" compartment="Cytosol"  charge="0" boundaryCondition="false" />
	<species id="cpd15276_c0"  name="Phosphatidate, yeast-specific_C5H6O8PR2" compartment="Cytosol"  charge="0" boundaryCondition="false" />
	<species id="cpd03724_c0"  name="Ferrichrome_c0_C27H45FeN9O12" compartment="c0"  charge="0" boundaryCondition="false" />
	<species id="cpd00269_c0"  name="2-Oxoadipate_C6H6O5" compartment="Cytosol"  charge="0" boundaryCondition="false" />
	<species id="cpd00142_c0"  name="Acetoacetate_c0_C4H5O3" compartment="c0"  charge="0" boundaryCondition="false" />
	<species id="cpd00842_c0"  name="S-3-Hydroxybutyryl-CoA_c0_C25H39N7O18P3S" compartment="c0"  charge="0" boundaryCondition="false" />
	<species id="cpd00699_c0"  name="5-Dehydroquinate_c0_C7H9O6" compartment="c0"  charge="0" boundaryCondition="false" />
	<species id="cpd00270_c0"  name="Caffeoyl-CoA_C30H39N7O19P3S" compartment="Cytosol"  charge="0" boundaryCondition="false" />
	<species id="cpd03351_c0"  name="Cinnavalininate_C14H6N2O6" compartment="Cytosol"  charge="0" boundaryCondition="false" />
	<species id="cpd02631_c0"  name="DKDI_c0_C6H8O5" compartment="c0"  charge="0" boundaryCondition="false" />
	<species id="cpd14883_c0"  name="alpha-Linolenoyl-CoA_C39H61N7O17P3S" compartment="Cytosol"  charge="0" boundaryCondition="false" />
	<species id="cpd11499_c0"  name="4-methyl-hexanoyl-ACP_c0_C18H33N2O8PRS" compartment="c0"  charge="0" boundaryCondition="false" />
	<species id="cpd14954_c0"  name="Protein N6-(lipoyl)lysine_C8H14NORS2" compartment="Cytosol"  charge="0" boundaryCondition="false" />
	<species id="cpd00198_c0"  name="D-Xylulose5-phosphate_c0_C5H10O8P" compartment="c0"  charge="0" boundaryCondition="false" />
	<species id="cpd02201_c0"  name="4-phosphopantothenate_c0_C9H16NO8P" compartment="c0"  charge="0" boundaryCondition="false" />
	<species id="cpd03653_c0"  name="GM4_C36H62N2O16R" compartment="Cytosol"  charge="0" boundaryCondition="false" />
	<species id="cpd03608_c0"  name="4-Hydroxy-L-threonine_c0_C4H9NO4" compartment="c0"  charge="0" boundaryCondition="false" />
	<species id="cpd12502_c0"  name="DNA containing 6-O-methylguanine_C21H29N5O17P3R2" compartment="Cytosol"  charge="0" boundaryCondition="false" />
	<species id="cpd15325_c0"  name="1-dodecanoyl-sn-glycerol_3-phosphate_c0_C15H30O7P" compartment="c0"  charge="0" boundaryCondition="false" />
	<species id="M_cpd11979_c0"  name="Steryl_ester_c0" compartment="c0"  charge="0" boundaryCondition="false" />
	<species id="cpd03444_c0"  name="2-Octaprenylphenol_c0_C46H70O" compartment="c0"  charge="0" boundaryCondition="false" />
	<species id="cpd16347_c0"  name="13,16-Docosadienoic acid_C22H39O2" compartment="Cytosol"  charge="0" boundaryCondition="false" />
	<species id="M_cpd00017_c0"  name="S_Adenosyl_L_methionine_c0" compartment="c0"  charge="1" boundaryCondition="false" />
	<species id="cpd11910_c0"  name="tRNA(Cys)_C10H12N5O3R" compartment="Cytosol"  charge="0" boundaryCondition="false" />
	<species id="cpd11652_c0"  name="Phosphatidylglycerol_C8H12O10PR2" compartment="Cytosol"  charge="0" boundaryCondition="false" />
	<species id="cpd03560_c0"  name="Propionyladenylate_c0_C13H17N5O8P" compartment="c0"  charge="0" boundaryCondition="false" />
	<species id="cpd15011_c0"  name="Petunidin-3-(p-coumaroyl)-rutinoside-5-glucoside_C43H47O23" compartment="Cytosol"  charge="0" boundaryCondition="false" />
	<species id="cpd14617_c0"  name="3,4-Dihydroanhydrorhodovibrin_C41H60O" compartment="Cytosol"  charge="0" boundaryCondition="false" />
	<species id="cpd00793_c0"  name="Thiamine_phosphate_c0_C12H17N4O4PS" compartment="c0"  charge="0" boundaryCondition="false" />
	<species id="cpd08371_c0"  name="Cobalt-precorrin 5_C45H47CoN4O16" compartment="Cytosol"  charge="0" boundaryCondition="false" />
	<species id="cpd00004_c0"  name="NADH_c0_C21H27N7O14P2" compartment="c0"  charge="0" boundaryCondition="false" />
	<species id="cpd11536_c0"  name="11-methyl-dodecanoyl-ACP_c0_C24H45N2O8PRS" compartment="c0"  charge="0" boundaryCondition="false" />
	<species id="cpd00363_c0"  name="Ethanol_c0_C2H6O" compartment="c0"  charge="0" boundaryCondition="false" />
	<species id="cpd00434_c0"  name="4-Aminobutanal_c0_C4H10NO" compartment="c0"  charge="0" boundaryCondition="false" />
	<species id="cpd00048_e0"  name="Sulfate_e0_O4S" compartment="e0"  charge="0" boundaryCondition="false" />
	<species id="cpd14475_c0"  name="ROOH_HO2R" compartment="Cytosol"  charge="0" boundaryCondition="false" />
	<species id="cpd03130_c0"  name="2E-Octenoyl-CoA_c0_C29H45N7O17P3S" compartment="c0"  charge="0" boundaryCondition="false" />
	<species id="cpd00070_c0"  name="Malonyl-CoA_c0_C24H34N7O19P3S" compartment="c0"  charge="0" boundaryCondition="false" />
	<species id="cpd04077_c0"  name="4-Sulfolactone_C6H4O7S" compartment="Cytosol"  charge="0" boundaryCondition="false" />
	<species id="cpd04111_c0"  name="6-Carboxyhex-2-enoyl-CoA_C28H40N7O19P3S" compartment="Cytosol"  charge="0" boundaryCondition="false" />
	<species id="cpd03187_c0"  name="Oxalosuccinate_c0_C6H3O7" compartment="c0"  charge="0" boundaryCondition="false" />
	<species id="cpd11564_c0"  name="12-methyl-trans-tridec-2-enoyl-ACP_c0_C25H45N2O8PRS" compartment="c0"  charge="0" boundaryCondition="false" />
	<species id="cpd08279_c0"  name="1-Hydroxy-2-naphthaldehyde_C11H8O2" compartment="Cytosol"  charge="0" boundaryCondition="false" />
	<species id="cpd09203_c0"  name="Acetyltropine_C10H17NO2" compartment="Cytosol"  charge="0" boundaryCondition="false" />
	<species id="cpd15766_c0"  name="Stearoyllipoteichoic_acid_n=24__linked__N-acetyl-D-glucosamine_c0_C315H552N24O255P24" compartment="c0"  charge="0" boundaryCondition="false" />
	<species id="cpd02698_c0"  name="N-Succinyl-L-2_6-diaminopimelate_c0_C11H16N2O7" compartment="c0"  charge="0" boundaryCondition="false" />
	<species id="M_cpd00245_c0"  name="Aniline_c0" compartment="c0"  charge="0" boundaryCondition="false" />
	<species id="M_cpd02701_c0"  name="S_Adenosyl_4_methylthio_2_oxobutanoate_c0" compartment="c0"  charge="0" boundaryCondition="false" />
	<species id="cpd14876_c0"  name="UDP-L-Ara4O_C14H18N2O16P2" compartment="Cytosol"  charge="0" boundaryCondition="false" />
	<species id="cpd00504_c0"  name="LL-2_6-Diaminopimelate_c0_C7H14N2O4" compartment="c0"  charge="0" boundaryCondition="false" />
	<species id="cpd00276_c0"  name="GLUM_C6H14NO5" compartment="Cytosol"  charge="0" boundaryCondition="false" />
	<species id="cpd00905_c0"  name="Guanosine 3,5-bis(diphosphate)_C10H13N5O17P4" compartment="Cytosol"  charge="0" boundaryCondition="false" />
	<species id="cpd14956_c0"  name="Lipoyl-ACP_C8H13ORS3" compartment="Cytosol"  charge="0" boundaryCondition="false" />
	<species id="cpd00196_c0"  name="Acetylphosphate_c0_C2H4O5P" compartment="c0"  charge="0" boundaryCondition="false" />
	<species id="cpd15605_c0"  name="Gly-Phe_c0_C11H14N2O3" compartment="c0"  charge="0" boundaryCondition="false" />
	<species id="cpd02893_c0"  name="5-Phosphoribosyl-4-carboxy-5-aminoimidazole_c0_C9H13N3O9P" compartment="c0"  charge="0" boundaryCondition="false" />
	<species id="cpd02572_c0"  name="5-Carboxymethyl-2-hydroxymuconate_c0_C8H5O7" compartment="c0"  charge="0" boundaryCondition="false" />
	<species id="cpd07744_c0"  name="Ecgonine_C9H14NO3" compartment="Cytosol"  charge="0" boundaryCondition="false" />
	<species id="cpd00309_c0"  name="XAN_c0_C5H4N4O2" compartment="c0"  charge="0" boundaryCondition="false" />
	<species id="cpd02720_c0"  name="5-Amino-6--5-phosphoribitylaminouracil_c0_C9H16N4O9P" compartment="c0"  charge="0" boundaryCondition="false" />
	<species id="cpd03897_c0"  name="4a-Hydroxytetrahydrobiopterin_C9H15N5O4" compartment="Cytosol"  charge="0" boundaryCondition="false" />
	<species id="cpd14601_c0"  name="Rhodopin_C40H58O" compartment="Cytosol"  charge="0" boundaryCondition="false" />
	<species id="cpd00264_e0"  name="Spermidine_e0_C7H22N3" compartment="e0"  charge="0" boundaryCondition="false" />
	<species id="cpd11576_c0"  name="L-methionine_R-oxide_c0_C5H11NO3S" compartment="c0"  charge="0" boundaryCondition="false" />
	<species id="cpd15044_c0"  name="trans-2-Enoyl-OPC8-CoA_C39H59N7O18P3S" compartment="Cytosol"  charge="0" boundaryCondition="false" />
	<species id="cpd00986_c0"  name="PQQH2_C14H5N2O8" compartment="Cytosol"  charge="0" boundaryCondition="false" />
	<species id="cpd02605_c0"  name="2-isopropyl-3-oxosuccinate_c0_C7H8O5" compartment="c0"  charge="0" boundaryCondition="false" />
	<species id="cpd16588_c0"  name="1,4-Bipiperidine-1-carboxylic acid_C11H19N2O2" compartment="Cytosol"  charge="0" boundaryCondition="false" />
	<species id="cpd00184_c0"  name="Thymidine_c0_C10H14N2O5" compartment="c0"  charge="0" boundaryCondition="false" />
	<species id="cpd12133_c0"  name="L-Valyl-tRNA(Val)_C15H22N6O4R" compartment="Cytosol"  charge="0" boundaryCondition="false" />
	<species id="cpd02183_c0"  name="4-Oxalocrotonate_C6H4O5" compartment="Cytosol"  charge="0" boundaryCondition="false" />
	<species id="cpd10547_c0"  name="Benzo[a]pyrene-7,8-oxide_C20H12O" compartment="Cytosol"  charge="0" boundaryCondition="false" />
	<species id="cpd00115_c0"  name="dATP_c0_C10H13N5O12P3" compartment="c0"  charge="0" boundaryCondition="false" />
	<species id="cpd03199_c0"  name="3-Ketolactose_C12H20O11" compartment="Cytosol"  charge="0" boundaryCondition="false" />
	<species id="cpd09410_c0"  name="Demethylphylloquinone_c0_C30H44O2" compartment="c0"  charge="0" boundaryCondition="false" />
	<species id="M_cpd11625_c0"  name="2_Oxo_acid_c0" compartment="c0"  charge="-1" boundaryCondition="false" />
	<species id="cpd06739_c0"  name="(R)-(+)-Citronellal_C10H18O" compartment="Cytosol"  charge="0" boundaryCondition="false" />
	<species id="cpd00082_c0"  name="D-Fructose_c0_C6H12O6" compartment="c0"  charge="0" boundaryCondition="false" />
	<species id="cpd00069_c0"  name="L-Tyrosine_c0_C9H11NO3" compartment="c0"  charge="0" boundaryCondition="false" />
	<species id="M_cpd01468_c0"  name="Methylmalonate_c0" compartment="c0"  charge="-2" boundaryCondition="false" />
	<species id="cpd15754_c0"  name="Isohexadecanoyllipoteichoic_acid_n=24__linked__unsubstituted_c0_C119H232O135P24" compartment="c0"  charge="0" boundaryCondition="false" />
	<species id="cpd00322_c0"  name="L-Isoleucine_c0_C6H13NO2" compartment="c0"  charge="0" boundaryCondition="false" />
	<species id="cpd00288_c0"  name="D-Glucosamine_phosphate_c0_C6H14NO8P" compartment="c0"  charge="0" boundaryCondition="false" />
	<species id="cpd00127_c0"  name="Phenol_C6H6O" compartment="Cytosol"  charge="0" boundaryCondition="false" />
	<species id="cpd15584_c0"  name="alpha-Methyl-D-glucoside_c0_C7H14O6" compartment="c0"  charge="0" boundaryCondition="false" />
	<species id="cpd03439_c0"  name="2-Hexaprenyl-6-methoxyphenol_C37H56O2" compartment="Cytosol"  charge="0" boundaryCondition="false" />
	<species id="cpd00402_c0"  name="CDPglycerol_C12H19N3O13P2" compartment="Cytosol"  charge="0" boundaryCondition="false" />
	<species id="cpd01418_c0"  name="TSH_C27H50N9O10S2" compartment="Cytosol"  charge="0" boundaryCondition="false" />
	<species id="cpd08726_c0"  name="Perillyl-CoA_C31H45N7O17P3S" compartment="Cytosol"  charge="0" boundaryCondition="false" />
	<species id="cpd03233_c0"  name="3alpha,7alpha,12alpha,24-Tetrahydroxy-5beta-cholestanoyl-CoA_C48H77N7O21P3S" compartment="Cytosol"  charge="0" boundaryCondition="false" />
	<species id="cpd03519_c0"  name="2_5-Diaminopyrimidine_nucleoside_triphosphate_c0_C9H15N5O14P3" compartment="c0"  charge="0" boundaryCondition="false" />
	<species id="cpd00689_c0"  name="Porphobilinogen_c0_C10H13N2O4" compartment="c0"  charge="0" boundaryCondition="false" />
	<species id="M_cpd04058_c0"  name="L_N2_2_Carboxyethylarginine_c0" compartment="c0"  charge="0" boundaryCondition="false" />
	<species id="cpd12568_c0"  name="Chitobiosyldiphosphodolichol_C41H70N2O17P2" compartment="Cytosol"  charge="0" boundaryCondition="false" />
	<species id="cpd00483_c0"  name="3-Hydroxyanthranilate_c0_C7H6NO3" compartment="c0"  charge="0" boundaryCondition="false" />
	<species id="cpd00276_e0"  name="GLUM_e0_C6H14NO5" compartment="e0"  charge="0" boundaryCondition="false" />
	<species id="cpd00378_c0"  name="Formamide_c0_CH3NO" compartment="c0"  charge="0" boundaryCondition="false" />
	<species id="cpd09799_c0"  name="3-Formylsalicylic acid_C8H5O4" compartment="Cytosol"  charge="0" boundaryCondition="false" />
	<species id="cpd01107_c0"  name="Decanoate_C10H19O2" compartment="Cytosol"  charge="0" boundaryCondition="false" />
	<species id="cpd01590_c0"  name="Mercaptopurine_C5H4N4S" compartment="Cytosol"  charge="0" boundaryCondition="false" />
	<species id="cpd11552_c0"  name="6-methyl-trans-hept-2-enoyl-ACP_c0_C19H33N2O8PRS" compartment="c0"  charge="0" boundaryCondition="false" />
	<species id="cpd15238_c0"  name="Hexadecenoyl-CoA_c0_C37H61N7O17P3S" compartment="c0"  charge="0" boundaryCondition="false" />
	<species id="M_cpd01960_c0"  name="2_Oxohept_3_enedioate_c0" compartment="c0"  charge="-2" boundaryCondition="false" />
	<species id="cpd00585_c0"  name="Creatinine_C4H7N3O" compartment="Cytosol"  charge="0" boundaryCondition="false" />
	<species id="cpd00069_e0"  name="L-Tyrosine_e0_C9H11NO3" compartment="e0"  charge="0" boundaryCondition="false" />
	<species id="cpd03440_c0"  name="2-Hexaprenyl-6-methoxy-1,4-benzoquinone_C37H54O3" compartment="Cytosol"  charge="0" boundaryCondition="false" />
	<species id="cpd14737_c0"  name="(+)-(1R,2R)-1,2-Diphenylethane-1,2-diol_C14H14O2" compartment="Cytosol"  charge="0" boundaryCondition="false" />
	<species id="M_cpd01765_c0"  name="N_Methylhexanamide_c0" compartment="c0"  charge="0" boundaryCondition="false" />
	<species id="cpd11576_e0"  name="L-methionine_R-oxide_e0_C5H11NO3S" compartment="e0"  charge="0" boundaryCondition="false" />
	<species id="cpd03496_c0"  name="Undecaprenyl-diphospho-N-acetylmuramoyl-N-acetylglucosamine-L-alanyl-D-glutaminyl-meso-2_6-diaminopimeloyl-D-alanyl-D-alanine_c0_C95H154N9O27P2" compartment="c0"  charge="0" boundaryCondition="false" />
	<species id="cpd03646_c0"  name="gamma-Glutamyl-3-aminopropiononitrile_c0_C8H13N3O3" compartment="c0"  charge="0" boundaryCondition="false" />
	<species id="cpd15377_c0"  name="3-Oxooctadecanoyl-[acyl-carrier protein]_C29H53N2O9PRS" compartment="Cytosol"  charge="0" boundaryCondition="false" />
	<species id="M_cpd11545_c0"  name="isobutyryl_ACP_c0" compartment="c0"  charge="-2" boundaryCondition="false" />
	<species id="cpd16301_c0"  name="Docosapentaenoic acid_C22H33O2" compartment="Cytosol"  charge="0" boundaryCondition="false" />
	<species id="cpd03918_c0"  name="Adenosyl_cobinamide_c0_C58H85CoN16O11" compartment="c0"  charge="0" boundaryCondition="false" />
	<species id="cpd03048_e0"  name="Isethionate_e0_C2H5O4S" compartment="e0"  charge="0" boundaryCondition="false" />
	<species id="cpd15547_c0"  name="Phosphatidylglycerophosphate_dioctadecanoyl_c0_C42H82O13P2" compartment="c0"  charge="0" boundaryCondition="false" />
	<species id="cpd11588_c0"  name="gly-pro-L_c0_C7H12N2O3" compartment="c0"  charge="0" boundaryCondition="false" />
	<species id="cpd11620_c0"  name="Reducedferredoxin_c0_Fe2R4S6" compartment="c0"  charge="0" boundaryCondition="false" />
	<species id="cpd03394_c0"  name="5-L-Glutamyl-Se-methylselenocysteine_C9H15N2O5Se" compartment="Cytosol"  charge="0" boundaryCondition="false" />
	<species id="cpd15515_c0"  name="three disacharide linked murein units (pentapeptide crosslinked tetrapeptide (A2pm-.D-ala) tetrapeptide corsslinked tetrapeptide (A2pm-.D-ala)) (middle of chain)_C114H172N22O59" compartment="Cytosol"  charge="0" boundaryCondition="false" />
	<species id="cpd01017_e0"  name="Cys-Gly_e0_C5H10N2O3S" compartment="e0"  charge="0" boundaryCondition="false" />
	<species id="cpd06703_c0"  name="Cyclohex-1-ene-1-carboxyl-CoA_C28H41N7O17P3S" compartment="Cytosol"  charge="0" boundaryCondition="false" />
	<species id="cpd00045_c0"  name="Adenosine_3-5-bisphosphate_c0_C10H13N5O10P2" compartment="c0"  charge="0" boundaryCondition="false" />
	<species id="cpd01772_c0"  name="Succinylbenzoate_c0_C11H8O5" compartment="c0"  charge="0" boundaryCondition="false" />
	<species id="cpd11313_c0"  name="hemeO_c0_C49H56FeN4O5" compartment="c0"  charge="0" boundaryCondition="false" />
	<species id="M_cpd00014_c0"  name="UDP_c0" compartment="c0"  charge="-2" boundaryCondition="false" />
	<species id="M_cpd00851_c0"  name="trans_4_Hydroxy_L_proline_c0" compartment="c0"  charge="0" boundaryCondition="false" />
	<species id="cpd14900_c0"  name="(11Z,14Z)-Icosadienoyl-CoA_C41H67N7O17P3S" compartment="Cytosol"  charge="0" boundaryCondition="false" />
	<species id="cpd00001_e0"  name="H2O_e0_H2O" compartment="e0"  charge="0" boundaryCondition="false" />
	<species id="cpd11474_c0"  name="Decanoyl-ACP_c0_C21H39N2O8PRS" compartment="c0"  charge="0" boundaryCondition="false" />
	<species id="cpd17041_c0"  name="Protein_biosynthesis_c0_" compartment="c0"  charge="0" boundaryCondition="false" />
	<species id="M_cpd15049_c0"  name="3_Hydroxy_OPC6_CoA_c0" compartment="c0"  charge="-3" boundaryCondition="false" />
	<species id="M_cpd01080_c0"  name="ocdca_c0" compartment="c0"  charge="-1" boundaryCondition="false" />
	<species id="cpd15676_c0"  name="1-isohexadecanoyl-sn-glycerol_3-phosphate_c0_C19H38O7P" compartment="c0"  charge="0" boundaryCondition="false" />
	<species id="M_cpd11569_c0"  name="14_methyl_pentadecanoyl_ACP_c0" compartment="c0"  charge="-2" boundaryCondition="false" />
	<species id="cpd15020_c0"  name="Delphinidin 3-O-(6-O-malonyl)-beta-glucoside-3-O-beta-glucoside_C30H30O20" compartment="Cytosol"  charge="0" boundaryCondition="false" />
	<species id="cpd00033_e0"  name="Glycine_e0_C2H5NO2" compartment="e0"  charge="0" boundaryCondition="false" />
	<species id="cpd01029_c0"  name="Base Q_C12H16N5O3" compartment="Cytosol"  charge="0" boundaryCondition="false" />
	<species id="cpd01030_c0"  name="Salicin_C13H18O7" compartment="Cytosol"  charge="0" boundaryCondition="false" />
	<species id="cpd15421_c0"  name="CDP-1_2-dioctadecanoylglycerol_c0_C48H87N3O15P2" compartment="c0"  charge="0" boundaryCondition="false" />
	<species id="cpd00139_c0"  name="Glycolate_c0_C2H3O3" compartment="c0"  charge="0" boundaryCondition="false" />
	<species id="cpd03452_c0"  name="(L-Seryl)adenylate_C13H19N6O9P" compartment="Cytosol"  charge="0" boundaryCondition="false" />
	<species id="M_cpd00415_c0"  name="Quinol_c0" compartment="c0"  charge="0" boundaryCondition="false" />
	<species id="cpd09159_c0"  name="Urdamycin B_C37H44O13" compartment="Cytosol"  charge="0" boundaryCondition="false" />
	<species id="cpd11539_c0"  name="13-methyl-trans-tetra-dec-2-enoyl-ACP_c0_C26H47N2O8PRS" compartment="c0"  charge="0" boundaryCondition="false" />
	<species id="M_cpd00290_c0"  name="D_fructose_1_6_bisphosphate_c0" compartment="c0"  charge="-4" boundaryCondition="false" />
	<species id="cpd08544_c0"  name="N-Ethylglycine_C4H9NO2" compartment="Cytosol"  charge="0" boundaryCondition="false" />
	<species id="cpd16345_c0"  name="Docosenoyl-CoA_C43H73N7O17P3S" compartment="Cytosol"  charge="0" boundaryCondition="false" />
	<species id="cpd00426_c0"  name="Homogentisate_C8H7O4" compartment="Cytosol"  charge="0" boundaryCondition="false" />
	<species id="cpd01966_c0"  name="Dimethylacryloyl-CoA_c0_C26H39N7O17P3S" compartment="c0"  charge="0" boundaryCondition="false" />
	<species id="cpd00239_c0"  name="H2S_c0_H2S" compartment="c0"  charge="0" boundaryCondition="false" />
	<species id="cpd00541_c0"  name="Lipoate_c0_C8H13O2S2" compartment="c0"  charge="0" boundaryCondition="false" />
	<species id="M_cpd00671_c0"  name="Citramalyl_CoA_c0" compartment="c0"  charge="-4" boundaryCondition="false" />
	<species id="M_cpd03421_c0"  name="Cobyrinate_c0" compartment="c0"  charge="-3" boundaryCondition="false" />
	<species id="cpd16437_c0"  name="5-Fluorouridine_C9H11N2O6F" compartment="Cytosol"  charge="0" boundaryCondition="false" />
	<species id="cpd00354_c0"  name="NDP_C5H9O10P2R" compartment="Cytosol"  charge="0" boundaryCondition="false" />
	<species id="cpd11540_c0"  name="13-methyl-tetra-decanoyl-ACP_c0_C26H49N2O8PRS" compartment="c0"  charge="0" boundaryCondition="false" />
	<species id="cpd10596_c0"  name="3-keto-L-gulonate-6-phosphate_C6H9O10P" compartment="Cytosol"  charge="0" boundaryCondition="false" />
	<species id="cpd17410_c0"  name="2-Oxo-7-methylthioheptanoic acid_C8H14O3S" compartment="Cytosol"  charge="0" boundaryCondition="false" />
	<species id="cpd00013_c0"  name="NH3_c0_H4N" compartment="c0"  charge="0" boundaryCondition="false" />
	<species id="cpd11588_e0"  name="gly-pro-L_e0_C7H12N2O3" compartment="e0"  charge="0" boundaryCondition="false" />
	<species id="M_cpd00026_c0"  name="UDP_glucose_c0" compartment="c0"  charge="-2" boundaryCondition="false" />
	<species id="cpd11848_c0"  name="ROH_HOR" compartment="Cytosol"  charge="0" boundaryCondition="false" />
	<species id="M_cpd15050_c0"  name="3_Oxo_OPC6_CoA_c0" compartment="c0"  charge="-3" boundaryCondition="false" />
	<species id="cpd17636_c0"  name="Two thymine residues (in DNA)_C20H28N4O15P2(C5H8O5PR)n(C5H8O5PR)n" compartment="Cytosol"  charge="0" boundaryCondition="false" />
	<species id="cpd00862_c0"  name="alpha-D-Hexose 1-phosphate_C6H12O9P" compartment="Cytosol"  charge="0" boundaryCondition="false" />
	<species id="cpd15791_c0"  name="Palmitoylcardiolipin_B._subtilis_c0_C73H140O17P2" compartment="c0"  charge="0" boundaryCondition="false" />
	<species id="M_cpd11657_c0"  name="Starch_c0" compartment="c0"  charge="0" boundaryCondition="false" />
	<species id="cpd01017_c0"  name="Cys-Gly_c0_C5H10N2O3S" compartment="c0"  charge="0" boundaryCondition="false" />
	<species id="cpd00001_c0"  name="H2O_c0_H2O" compartment="c0"  charge="0" boundaryCondition="false" />
	<species id="cpd11726_c0"  name="3-Oxoacyl-[acyl-carrier protein]_C3H2O2R2S" compartment="Cytosol"  charge="0" boundaryCondition="false" />
	<species id="cpd17454_c0"  name="Aliphatic oxo acid_C3H3O3R" compartment="Cytosol"  charge="0" boundaryCondition="false" />
	<species id="cpd11632_c0"  name="hn_" compartment="Cytosol"  charge="0" boundaryCondition="false" />
	<species id="cpd15093_c0"  name="(2E,6Z,9Z,12Z,15Z,18Z)-Tetracosahexa-2,6,9,12,15,18-enoyl-CoA_C45H67N7O17P3S" compartment="Cytosol"  charge="0" boundaryCondition="false" />
	<species id="cpd15489_c0"  name="inner_core_oligosaccharide_lipid_A_c0_C145H255N2O74P4" compartment="c0"  charge="0" boundaryCondition="false" />
	<species id="cpd11527_c0"  name="7-methyl-trans-oct-2-enoyl-ACP_c0_C20H35N2O8PRS" compartment="c0"  charge="0" boundaryCondition="false" />
	<species id="cpd00057_c0"  name="Alcohol_HOR" compartment="Cytosol"  charge="0" boundaryCondition="false" />
	<species id="cpd12182_c0"  name="tRNA pseudouridine_C19H26N2O21P3R2" compartment="Cytosol"  charge="0" boundaryCondition="false" />
	<species id="cpd05446_c0"  name="Betanidin_C18H14N2O8" compartment="Cytosol"  charge="0" boundaryCondition="false" />
	<species id="cpd08301_c0"  name="2-C-methyl-D-erythritol2-4-cyclodiphosphate_c0_C5H10O9P2" compartment="c0"  charge="0" boundaryCondition="false" />
	<species id="M_cpd00818_c0"  name="6_Phospho_D_galactose_c0" compartment="c0"  charge="-2" boundaryCondition="false" />
	<species id="cpd00227_c0"  name="L-Homoserine_c0_C4H9NO3" compartment="c0"  charge="0" boundaryCondition="false" />
	<species id="cpd06715_c0"  name="Cyclohexane-1-carboxyl-CoA_C28H43N7O17P3S" compartment="Cytosol"  charge="0" boundaryCondition="false" />
	<species id="cpd03370_c0"  name="5-MeOT_C11H15N2O" compartment="Cytosol"  charge="0" boundaryCondition="false" />
	<species id="cpd04386_c0"  name="Benzoyl acetate_C9H7O3" compartment="Cytosol"  charge="0" boundaryCondition="false" />
	<species id="M_cpd01217_c0"  name="Xanthosine_c0" compartment="c0"  charge="0" boundaryCondition="false" />
	<species id="cpd15328_c0"  name="1-octadec-11-enoyl-sn-glycerol_3-phosphate_c0_C21H40O7P" compartment="c0"  charge="0" boundaryCondition="false" />
	<species id="cpd03540_c0"  name="LTD4_C25H39N2O6S" compartment="Cytosol"  charge="0" boundaryCondition="false" />
	<species id="cpd00309_e0"  name="XAN_e0_C5H4N4O2" compartment="e0"  charge="0" boundaryCondition="false" />
	<species id="cpd01122_c0"  name="Linoleate_C18H31O2" compartment="Cytosol"  charge="0" boundaryCondition="false" />
	<species id="cpd15102_c0"  name="2,4-Diamino-6-nitrotoluene_C7H9N3O2" compartment="Cytosol"  charge="0" boundaryCondition="false" />
	<species id="cpd15730_c0"  name="Diglucosyl-1,2 distearoylglycerol_C51H96O15" compartment="Cytosol"  charge="0" boundaryCondition="false" />
	<species id="cpd15019_c0"  name="Ternatin C5_C36H40O25" compartment="Cytosol"  charge="0" boundaryCondition="false" />
	<species id="M_cpd08375_c0"  name="Cobalt_precorrin_8_c0" compartment="c0"  charge="-5" boundaryCondition="false" />
	<species id="cpd15560_c0"  name="Ubiquinone-8_c0_C49H74O4" compartment="c0"  charge="0" boundaryCondition="false" />
	<species id="cpd09317_c0"  name="trans-4-Carboxymethylenebut-2-en-4-olide_C6H3O4" compartment="Cytosol"  charge="0" boundaryCondition="false" />
	<species id="cpd01326_c0"  name="L-Lysyl-tRNA_C6H13N2O2R" compartment="Cytosol"  charge="0" boundaryCondition="false" />
	<species id="cpd03325_c0"  name="Phenylacetylglycine_C10H10NO3" compartment="Cytosol"  charge="0" boundaryCondition="false" />
	<species id="cpd17409_c0"  name="3-(4-Methylthio)butylmalate_C9H16O5S" compartment="Cytosol"  charge="0" boundaryCondition="false" />
	<species id="cpd00663_c0"  name="Acrylyl-CoA_C24H35N7O17P3S" compartment="Cytosol"  charge="0" boundaryCondition="false" />
	<species id="cpd11836_c0"  name="(R)-3-Hydroxyacyl-[acyl-carrier protein]_C15H27N2O9PRS" compartment="Cytosol"  charge="0" boundaryCondition="false" />
	<species id="M_cpd00863_c0"  name="beta_D_Glucose_6_phosphate_c0" compartment="c0"  charge="-2" boundaryCondition="false" />
	<species id="M_cpd00087_c0"  name="Tetrahydrofolate_c0" compartment="c0"  charge="-2" boundaryCondition="false" />
	<species id="cpd15540_c0"  name="Phosphatidylglycerol_dioctadecanoyl_c0_C42H82O10P" compartment="c0"  charge="0" boundaryCondition="false" />
	<species id="cpd01426_c0"  name="(+)-Reticuline_C19H23NO4" compartment="Cytosol"  charge="0" boundaryCondition="false" />
	<species id="cpd16401_c0"  name="4-Hydroxy-5-phenyltetrahydro-1,3-oxazin-2-one_C10H11NO3" compartment="Cytosol"  charge="0" boundaryCondition="false" />
	<species id="cpd16396_c0"  name="3-Carbamoyl-2-phenylpropionaldehyde_C10H11NO3" compartment="Cytosol"  charge="0" boundaryCondition="false" />
	<species id="cpd11470_c0"  name="Octanoyl-ACP_c0_C19H35N2O8PRS" compartment="c0"  charge="0" boundaryCondition="false" />
	<species id="cpd16235_c0"  name="hexadecenoyl-[acyl-carrier protein]_C16H29ORS" compartment="Cytosol"  charge="0" boundaryCondition="false" />
	<species id="cpd00135_c0"  name="Homocysteine_c0_C4H9NO2S" compartment="c0"  charge="0" boundaryCondition="false" />
	<species id="cpd17016_c0"  name="ferrodoxin (oxidized form 4:2)_Fe8S8X" compartment="Cytosol"  charge="0" boundaryCondition="false" />
	<species id="cpd00244_c0"  name="Ni2_c0_Ni" compartment="c0"  charge="0" boundaryCondition="false" />
	<species id="M_cpd12564_c0"  name="tRNA_3_3_amino_3_carboxypropyl_uridine_c0" compartment="c0"  charge="-4" boundaryCondition="false" />
	<species id="cpd02345_c0"  name="L-Glutamate1-semialdehyde_c0_C5H9NO3" compartment="c0"  charge="0" boundaryCondition="false" />
	<species id="cpd03963_c0"  name="Biuret_C2H5N3O2" compartment="Cytosol"  charge="0" boundaryCondition="false" />
	<species id="M_cpd11565_c0"  name="12_methyl_tridecanoyl_ACP_c0" compartment="c0"  charge="-2" boundaryCondition="false" />
	<species id="cpd03126_c0"  name="2E-Hexadecenoyl-CoA_c0_C37H61N7O17P3S" compartment="c0"  charge="0" boundaryCondition="false" />
	<species id="cpd12600_c0"  name="Apo-[acetyl-CoA carboxylase]_C7H13N3O2R2" compartment="Cytosol"  charge="0" boundaryCondition="false" />
	<species id="cpd15110_c0"  name="Pinocembrin chalcone_C15H12O4" compartment="Cytosol"  charge="0" boundaryCondition="false" />
	<species id="M_cpd00099_c0"  name="Cl__c0" compartment="c0"  charge="-1" boundaryCondition="false" />
	<species id="cpd15425_c0"  name="cardiolipin tetradodecanoyl_C57H108O17P2" compartment="Cytosol"  charge="0" boundaryCondition="false" />
	<species id="cpd11596_c0"  name="butanesulfonate_c0_C4H9O3S" compartment="c0"  charge="0" boundaryCondition="false" />
	<species id="cpd03447_c0"  name="2-Octaprenyl-6-methoxy-1_4-benzoquinone_c0_C47H70O3" compartment="c0"  charge="0" boundaryCondition="false" />
	<species id="M_cpd02590_c0"  name="all_trans_Heptaprenyl_diphosphate_c0" compartment="c0"  charge="-2" boundaryCondition="false" />
	<species id="cpd02557_c0"  name="Farnesylfarnesylgeraniol_c0_C40H66O7P2" compartment="c0"  charge="0" boundaryCondition="false" />
	<species id="cpd06707_c0"  name="Benzamide_c0_C7H7NO" compartment="c0"  charge="0" boundaryCondition="false" />
	<species id="M_cpd00906_c0"  name="all_trans_Hexaprenyl_diphosphate_c0" compartment="c0"  charge="-2" boundaryCondition="false" />
	<species id="cpd00731_c0"  name="Ala-Ala_c0_C6H12N2O3" compartment="c0"  charge="0" boundaryCondition="false" />
	<species id="M_cpd00380_c0"  name="Itaconate_c0" compartment="c0"  charge="-2" boundaryCondition="false" />
	<species id="cpd01942_c0"  name="gamma-Linolenoyl-CoA_C39H61N7O17P3S" compartment="Cytosol"  charge="0" boundaryCondition="false" />
	<species id="cpd15539_c0"  name="Phosphatidylglycerol dihexadec-9-enoyl_C38H70O10P" compartment="Cytosol"  charge="0" boundaryCondition="false" />
	<species id="cpd00371_c0"  name="Propanal_C3H6O" compartment="Cytosol"  charge="0" boundaryCondition="false" />
	<species id="cpd03333_c0"  name="Sinapaldehyde_C11H12O4" compartment="Cytosol"  charge="0" boundaryCondition="false" />
	<species id="M_cpd03589_c0"  name="Mesaconyl_CoA_c0" compartment="c0"  charge="-4" boundaryCondition="false" />
	<species id="cpd11612_c0"  name="Amino acid_C2H3NO2R" compartment="Cytosol"  charge="0" boundaryCondition="false" />
	<species id="cpd11985_c0"  name="tRNA guanine_C20H27N5O20P3R2" compartment="Cytosol"  charge="0" boundaryCondition="false" />
	<species id="cpd01066_c0"  name="L-Iditol_C6H14O6" compartment="Cytosol"  charge="0" boundaryCondition="false" />
	<species id="cpd11584_e0"  name="Ala-His_e0_C9H14N4O3" compartment="e0"  charge="0" boundaryCondition="false" />
	<species id="M_cpd02172_c0"  name="Solanesyl_diphosphate_c0" compartment="c0"  charge="-2" boundaryCondition="false" />
	<species id="cpd04097_c0"  name="Pb_c0_Pb" compartment="c0"  charge="0" boundaryCondition="false" />
	<species id="cpd01501_c0"  name="2-Methylcitrate_c0_C7H7O7" compartment="c0"  charge="0" boundaryCondition="false" />
	<species id="cpd11916_c0"  name="tRNA(Leu)_C10H12N5O3R" compartment="Cytosol"  charge="0" boundaryCondition="false" />
	<species id="M_cpd00392_c0"  name="Phycite_c0" compartment="c0"  charge="0" boundaryCondition="false" />
	<species id="cpd04366_c0"  name="cis-Acetylacrylate_C5H5O3" compartment="Cytosol"  charge="0" boundaryCondition="false" />
	<species id="cpd00524_c0"  name="2-Inosose_c0_C6H10O6" compartment="c0"  charge="0" boundaryCondition="false" />
	<species id="cpd11544_c0"  name="15-methyl-hexa-decanoyl-ACP_c0_C28H53N2O8PRS" compartment="c0"  charge="0" boundaryCondition="false" />
	<species id="cpd14506_c0"  name="2-Acyl-1-(1-alkenyl)-sn-glycero-3-phosphate_C6H8O7PR2" compartment="Cytosol"  charge="0" boundaryCondition="false" />
	<species id="cpd02625_c0"  name="3-Hydroxy-L-1-pyrroline-5-carboxylate_c0_C5H6NO3" compartment="c0"  charge="0" boundaryCondition="false" />
	<species id="cpd14936_c0"  name="3-Hydroxystearoyl-CoA_C39H67N7O18P3S" compartment="Cytosol"  charge="0" boundaryCondition="false" />
	<species id="cpd00954_c0"  name="6-hydroxymethyl_dihydropterin_c0_C7H9N5O2" compartment="c0"  charge="0" boundaryCondition="false" />
	<species id="M_cpd05546_c0"  name="Cyanin_c0" compartment="c0"  charge="-1" boundaryCondition="false" />
	<species id="cpd00358_c0"  name="dUTP_c0_C9H12N2O14P3" compartment="c0"  charge="0" boundaryCondition="false" />
	<species id="cpd14794_c0"  name="Aliphatic aldoxime_CH2NOR" compartment="Cytosol"  charge="0" boundaryCondition="false" />
	<species id="cpd05451_c0"  name="Gomphrenin-I_C24H24N2O13" compartment="Cytosol"  charge="0" boundaryCondition="false" />
	<species id="cpd02357_c0"  name="Dopamine_C8H12NO2" compartment="Cytosol"  charge="0" boundaryCondition="false" />
	<species id="cpd01553_c0"  name="Saligenin_C7H8O2" compartment="Cytosol"  charge="0" boundaryCondition="false" />
	<species id="cpd03241_c0"  name="3alpha,7alpha,12alpha-Trihydroxy-5beta-cholest-24-enoyl-CoA_C48H75N7O20P3S" compartment="Cytosol"  charge="0" boundaryCondition="false" />
	<species id="cpd00845_c0"  name="4-Trimethylammoniobutanal_C7H16NO" compartment="Cytosol"  charge="0" boundaryCondition="false" />
	<species id="cpd03671_c0"  name="D-Glucosamine1-phosphate_c0_C6H14NO8P" compartment="c0"  charge="0" boundaryCondition="false" />
	<species id="cpd15122_c0"  name="Desmethylxanthohumol_C20H20O5" compartment="Cytosol"  charge="0" boundaryCondition="false" />
	<species id="cpd11206_c0"  name="Precorrin 1_C41H38N4O16" compartment="Cytosol"  charge="0" boundaryCondition="false" />
	<species id="cpd01042_c0"  name="p-Cresol_C7H8O" compartment="Cytosol"  charge="0" boundaryCondition="false" />
	<species id="cpd11596_e0"  name="butanesulfonate_e0_C4H9O3S" compartment="e0"  charge="0" boundaryCondition="false" />
	<species id="M_cpd02589_c0"  name="3_5_Cyclic_nucleotide_c0" compartment="c0"  charge="-1" boundaryCondition="false" />
	<species id="cpd02918_c0"  name="5-HETE_C20H31O3" compartment="Cytosol"  charge="0" boundaryCondition="false" />
	<species id="cpd12738_c0"  name="Protein N6,N6,N6-trimethyl-L-lysine_C10H20N3O2R2" compartment="Cytosol"  charge="0" boundaryCondition="false" />
	<species id="M_cpd12496_c0"  name="Phospholipid_methylene_fatty_acid_c0" compartment="c0"  charge="-1" boundaryCondition="false" />
	<species id="cpd11636_c0"  name="Amide_CH2NOR" compartment="Cytosol"  charge="0" boundaryCondition="false" />
	<species id="cpd15527_c0"  name="1_2-dioctadec-11-enoyl-sn-glycerol_3-phosphate_c0_C39H72O8P" compartment="c0"  charge="0" boundaryCondition="false" />
	<species id="cpd01078_c0"  name="Selenide_H2Se" compartment="Cytosol"  charge="0" boundaryCondition="false" />
	<species id="cpd00033_c0"  name="Glycine_c0_C2H5NO2" compartment="c0"  charge="0" boundaryCondition="false" />
	<species id="cpd04751_c0"  name="N-Acetylisoniazid_C8H9N3O2" compartment="Cytosol"  charge="0" boundaryCondition="false" />
	<species id="cpd01030_e0"  name="Salicin_e0_C13H18O7" compartment="e0"  charge="0" boundaryCondition="false" />
	<species id="M_cpd00002_c0"  name="ATP_c0" compartment="c0"  charge="-3" boundaryCondition="false" />
	<species id="M_cpd02428_c0"  name="beta_L_Arabinose_1_phosphate_c0" compartment="c0"  charge="-2" boundaryCondition="false" />
	<species id="cpd04103_c0"  name="3-Hydroxypimelyl-CoA_C28H42N7O20P3S" compartment="Cytosol"  charge="0" boundaryCondition="false" />
	<species id="M_cpd00289_c0"  name="Geranylgeranyl_diphosphate_c0" compartment="c0"  charge="-2" boundaryCondition="false" />
	<species id="cpd11812_c0"  name="(R)-3-Hydroxyacyl-CoA_C24H36N7O18P3RS" compartment="Cytosol"  charge="0" boundaryCondition="false" />
	<species id="cpd00232_c0"  name="Neu5Ac_C11H18NO9" compartment="Cytosol"  charge="0" boundaryCondition="false" />
	<species id="cpd00089_c0"  name="Glucose-1-phosphate_c0_C6H12O9P" compartment="c0"  charge="0" boundaryCondition="false" />
	<species id="cpd15295_c0"  name="Tetradecenoyl-CoA_C35H57N7O17P3S" compartment="Cytosol"  charge="0" boundaryCondition="false" />
	<species id="cpd02333_c0"  name="Quinolinate_c0_C7H3NO4" compartment="c0"  charge="0" boundaryCondition="false" />
	<species id="cpd02740_c0"  name="Guanosine_5-triphosphate_3-diphosphate_c0_C10H13N5O20P5" compartment="c0"  charge="0" boundaryCondition="false" />
	<species id="cpd03114_c0"  name="3-Oxopalmitoyl-CoA_c0_C37H61N7O18P3S" compartment="c0"  charge="0" boundaryCondition="false" />
	<species id="M_cpd02745_c0"  name="alpha_D_Galactosyl_diphosphoundecaprenol_c0" compartment="c0"  charge="-2" boundaryCondition="false" />
	<species id="cpd14924_c0"  name="Anthracene-9,10-dihydrodiol_C14H12O2" compartment="Cytosol"  charge="0" boundaryCondition="false" />
	<species id="cpd15321_c0"  name="1-Acyl-sn-glycero-3-phosphoglycerol_hexadecanoyl_c0_C22H44O9P" compartment="c0"  charge="0" boundaryCondition="false" />
	<species id="cpd11469_c0"  name="2E-Dodecenoyl-acp_c0_C23H41N2O8PRS" compartment="c0"  charge="0" boundaryCondition="false" />
	<species id="cpd17422_c0"  name="10-Methylthio-2-decanoic acid_C11H20O3S" compartment="Cytosol"  charge="0" boundaryCondition="false" />
	<species id="cpd15052_c0"  name="trans-2-Enoyl-OPC4-CoA_C35H51N7O18P3S" compartment="Cytosol"  charge="0" boundaryCondition="false" />
	<species id="cpd00090_c0"  name="IDP_c0_C10H12N4O11P2" compartment="c0"  charge="0" boundaryCondition="false" />
	<species id="cpd03889_c0"  name="2-Keto-D-gluconic acid_C6H9O7" compartment="Cytosol"  charge="0" boundaryCondition="false" />
	<species id="cpd13364_c0"  name="Formyl-L-methionyl peptide_C12H16N4O6R3S" compartment="Cytosol"  charge="0" boundaryCondition="false" />
	<species id="cpd01358_c0"  name="(S)-Mandelate_C8H7O3" compartment="Cytosol"  charge="0" boundaryCondition="false" />
	<species id="cpd08259_c0"  name="(3R)-3-Isopropenyl-6-oxoheptanoate_C10H15O3" compartment="Cytosol"  charge="0" boundaryCondition="false" />
	<species id="cpd00008_c0"  name="ADP_c0_C10H13N5O10P2" compartment="c0"  charge="0" boundaryCondition="false" />
	<species id="cpd15717_c0"  name="Dianteisoheptadecanoylphosphatidylglycerophosphate_c0_C40H78O13P2" compartment="c0"  charge="0" boundaryCondition="false" />
	<species id="cpd02030_c0"  name="3-phosphoshikimate_c0_C7H9O8P" compartment="c0"  charge="0" boundaryCondition="false" />
	<species id="cpd00296_c0"  name="dGMP_c0_C10H13N5O7P" compartment="c0"  charge="0" boundaryCondition="false" />
	<species id="M_cpd00712_c0"  name="2_Dehydropantoate_c0" compartment="c0"  charge="-1" boundaryCondition="false" />
	<species id="cpd15688_c0"  name="CDP-1_2-diisohexadecanoylglycerol_c0_C44H79N3O15P2" compartment="c0"  charge="0" boundaryCondition="false" />
	<species id="cpd01995_c0"  name="Deacetylcephalosporin C_C14H18N3O7S" compartment="Cytosol"  charge="0" boundaryCondition="false" />
	<species id="cpd16108_c0"  name="CDP-DiacylglycerolHpspecific_" compartment="Cytosol"  charge="0" boundaryCondition="false" />
	<species id="cpd00755_c0"  name="Hydroxymethylbilane_c0_C40H38N4O17" compartment="c0"  charge="0" boundaryCondition="false" />
	<species id="cpd00438_c0"  name="Deoxyadenosine_c0_C10H13N5O3" compartment="c0"  charge="0" boundaryCondition="false" />
	<species id="cpd11532_c0"  name="9-methyl-decanoyl-ACP_c0_C22H41N2O8PRS" compartment="c0"  charge="0" boundaryCondition="false" />
	<species id="M_cpd00607_c0"  name="Citramalate_c0" compartment="c0"  charge="-2" boundaryCondition="false" />
	<species id="cpd01881_c0"  name="3-Indoleacetonitrile_C10H8N2" compartment="Cytosol"  charge="0" boundaryCondition="false" />
	<species id="cpd15601_c0"  name="Fatty acid (Iso-C17:1)_C17H31O2" compartment="Cytosol"  charge="0" boundaryCondition="false" />
	<species id="cpd01720_c0"  name="3-Ureidopropanoate_C4H7N2O3" compartment="Cytosol"  charge="0" boundaryCondition="false" />
	<species id="M_cpd02545_c0"  name="Isocorypalmine_c0" compartment="c0"  charge="0" boundaryCondition="false" />
	<species id="cpd17843_c0"  name="1-Dehydro-[6]-gingerdione_C17H22O4" compartment="Cytosol"  charge="0" boundaryCondition="false" />
	<species id="cpd03812_c0"  name="N-Acetyl-D-galactosamine 6-phosphate_C8H15NO9P" compartment="Cytosol"  charge="0" boundaryCondition="false" />
	<species id="cpd00192_c0"  name="4-Coumaroyl-CoA_C30H39N7O18P3S" compartment="Cytosol"  charge="0" boundaryCondition="false" />
	<species id="M_cpd15029_c0"  name="Delphinidin_3_glucoside_5_caffoyl_glucoside_c0" compartment="c0"  charge="-2" boundaryCondition="false" />
	<species id="cpd00930_c0"  name="imidazole_acetol-phosphate_c0_C6H8N2O5P" compartment="c0"  charge="0" boundaryCondition="false" />
	<species id="cpd17677_c0"  name="2-Polyprenyl-6-methoxyphenol_C12H16O2(C5H8)n" compartment="Cytosol"  charge="0" boundaryCondition="false" />
	<species id="cpd00219_c0"  name="Prephenate_c0_C10H8O6" compartment="c0"  charge="0" boundaryCondition="false" />
	<species id="cpd00626_c0"  name="dTDPglucose_c0_C16H24N2O16P2" compartment="c0"  charge="0" boundaryCondition="false" />
	<species id="cpd16292_c0"  name="Juvenile hormone III acid_C15H23O3" compartment="Cytosol"  charge="0" boundaryCondition="false" />
	<species id="M_cpd00046_c0"  name="CMP_c0" compartment="c0"  charge="-2" boundaryCondition="false" />
	<species id="cpd15341_c0"  name="2-Acyl-sn-glycero-3-phosphoethanolamine_n-C18_0_c0_C23H48NO7P" compartment="c0"  charge="0" boundaryCondition="false" />
	<species id="cpd01625_c0"  name="Xanthurenate_C10H6NO4" compartment="Cytosol"  charge="0" boundaryCondition="false" />
	<species id="cpd15771_c0"  name="Anteisopentadecanoyllipoteichoic_acid_n=24__linked__N-acetyl-D-glucosamine_c0_C309H540N24O255P24" compartment="c0"  charge="0" boundaryCondition="false" />
	<species id="cpd08284_c0"  name="1-Phenanthrol_C14H10O" compartment="Cytosol"  charge="0" boundaryCondition="false" />
	<species id="cpd00322_e0"  name="L-Isoleucine_e0_C6H13NO2" compartment="e0"  charge="0" boundaryCondition="false" />
	<species id="cpd16584_c0"  name="Protein N6-(dihydrolipoyl)lysine_C34H67N3O5S" compartment="Cytosol"  charge="0" boundaryCondition="false" />
	<species id="M_cpd01419_c0"  name="Ureidoglycine_c0" compartment="c0"  charge="0" boundaryCondition="false" />
	<species id="M_cpd12273_c0"  name="1_Alkyl_2_acylglycerol_c0" compartment="c0"  charge="0" boundaryCondition="false" />
	<species id="cpd11425_c0"  name="2dmmq7_C45H62O2" compartment="Cytosol"  charge="0" boundaryCondition="false" />
	<species id="cpd11494_c0"  name="Acetyl-ACP_c0_C13H23N2O8PRS" compartment="c0"  charge="0" boundaryCondition="false" />
	<species id="M_cpd00128_c0"  name="Adenine_c0" compartment="c0"  charge="0" boundaryCondition="false" />
	<species id="cpd11855_c0"  name="RH_HR" compartment="Cytosol"  charge="0" boundaryCondition="false" />
	<species id="cpd00638_c0"  name="Deamido-NAD_c0_C21H24N6O15P2" compartment="c0"  charge="0" boundaryCondition="false" />
	<species id="cpd08738_c0"  name="Pinocarveol_C10H16O" compartment="Cytosol"  charge="0" boundaryCondition="false" />
	<species id="cpd00220_c0"  name="Riboflavin_c0_C17H20N4O6" compartment="c0"  charge="0" boundaryCondition="false" />
	<species id="cpd03389_c0"  name="Selenocysteine_C3H7NO2Se" compartment="Cytosol"  charge="0" boundaryCondition="false" />
	<species id="cpd01171_c0"  name="Dulcose_C6H14O6" compartment="Cytosol"  charge="0" boundaryCondition="false" />
	<species id="cpd12028_c0"  name="3-Acylpyruvate_C4H2O4R" compartment="Cytosol"  charge="0" boundaryCondition="false" />
	<species id="cpd12344_c0"  name="R-S-Alanine_C3H5NO2RS" compartment="Cytosol"  charge="0" boundaryCondition="false" />
	<species id="M_cpd02497_c0"  name="D_Galacturonate_1_phosphate_c0" compartment="c0"  charge="-3" boundaryCondition="false" />
	<species id="cpd11507_c0"  name="8-methyl-decanoyl-ACP_c0_C22H41N2O8PRS" compartment="c0"  charge="0" boundaryCondition="false" />
	<species id="cpd00334_c0"  name="L-Lactaldehyde_c0_C3H6O2" compartment="c0"  charge="0" boundaryCondition="false" />
	<species id="cpd11520_c0"  name="isovaleryl-ACP_c0_C16H29N2O8PRS" compartment="c0"  charge="0" boundaryCondition="false" />
	<species id="M_cpd03963_c0"  name="Biuret_c0" compartment="c0"  charge="0" boundaryCondition="false" />
	<species id="cpd08994_c0"  name="Iminoerythrose 4-phosphate_C4H10NO6P" compartment="Cytosol"  charge="0" boundaryCondition="false" />
	<species id="M_cpd02557_c0"  name="Farnesylfarnesylgeraniol_c0" compartment="c0"  charge="-2" boundaryCondition="false" />
	<species id="cpd00065_c0"  name="L-Tryptophan_c0_C11H12N2O2" compartment="c0"  charge="0" boundaryCondition="false" />
	<species id="M_cpd03919_c0"  name="Adenosyl_cobinamide_phosphate_c0" compartment="c0"  charge="2" boundaryCondition="false" />
	<species id="cpd11668_c0"  name="Penam_C9H10N2O4RS" compartment="Cytosol"  charge="0" boundaryCondition="false" />
	<species id="cpd00302_c0"  name="Zeatin_C10H13N5O" compartment="Cytosol"  charge="0" boundaryCondition="false" />
	<species id="cpd03228_c0"  name="3alpha,7alpha-Dihydroxy-5beta-cholestan-26-al_C27H46O3" compartment="Cytosol"  charge="0" boundaryCondition="false" />
	<species id="M_cpd03802_c0"  name="Homospermidine_c0" compartment="c0"  charge="3" boundaryCondition="false" />
	<species id="cpd09167_c0"  name="Urdamycin G_C37H46O14" compartment="Cytosol"  charge="0" boundaryCondition="false" />
	<species id="cpd00406_c0"  name="Hypotaurine_C2H7NO2S" compartment="Cytosol"  charge="0" boundaryCondition="false" />
	<species id="M_cpd04098_e0"  name="Arsenite_e0" compartment="e0"  charge="-1" boundaryCondition="false" />
	<species id="cpd01495_c0"  name="Dehydroalanine_C3H5NO2" compartment="Cytosol"  charge="0" boundaryCondition="false" />
	<species id="cpd11751_c0"  name="tRNA(Tyr)_C10H12N5O3R" compartment="Cytosol"  charge="0" boundaryCondition="false" />
	<species id="cpd00207_c0"  name="Guanine_c0_C5H5N5O" compartment="c0"  charge="0" boundaryCondition="false" />
	<species id="M_cpd00022_c0"  name="Acetyl_CoA_c0" compartment="c0"  charge="-4" boundaryCondition="false" />
	<species id="cpd15353_c0"  name="2-Demethylmenaquinol_8_c0_C50H72O2" compartment="c0"  charge="0" boundaryCondition="false" />
	<species id="M_cpd12868_c0"  name="Protein_D_serine_c0" compartment="c0"  charge="0" boundaryCondition="false" />
	<species id="cpd16738_c0"  name="4-oxalcitromalate_C7H5O8" compartment="Cytosol"  charge="0" boundaryCondition="false" />
	<species id="M_cpd00221_c0"  name="D_Lactate_c0" compartment="c0"  charge="-1" boundaryCondition="false" />
	<species id="cpd15469_c0"  name="galactosyl-glucosyl-inner_core_oligosaccharide_lipid_A_c0_C157H275N2O84P4" compartment="c0"  charge="0" boundaryCondition="false" />
	<species id="cpd03345_c0"  name="5-Hydroxyindoleacetaldehyde_C10H9NO2" compartment="Cytosol"  charge="0" boundaryCondition="false" />
	<species id="cpd09795_c0"  name="cis-1,2-Dihydroxy-1,2-dihydro-8-carboxynaphthalene_C11H9O4" compartment="Cytosol"  charge="0" boundaryCondition="false" />
	<species id="cpd15750_c0"  name="Anteisoheptadecanoyllipoteichoic_acid_n=24__linked__unsubstituted_c0_C121H236O135P24" compartment="c0"  charge="0" boundaryCondition="false" />
	<species id="cpd02484_c0"  name="Inositol_3-phosphate_c0_C6H12O9P" compartment="c0"  charge="0" boundaryCondition="false" />
	<species id="cpd04378_c0"  name="Hydroxybenzoquinone_C6H3O3" compartment="Cytosol"  charge="0" boundaryCondition="false" />
	<species id="cpd03192_c0"  name="GDP-L-rhamnose_C16H23N5O15P2" compartment="Cytosol"  charge="0" boundaryCondition="false" />
	<species id="cpd12227_c0"  name="L-Glutamyl-tRNA-Glu_c0_C15H19N6O6R" compartment="c0"  charge="0" boundaryCondition="false" />
	<species id="cpd00346_c0"  name="L-Aspartate4-semialdehyde_c0_C4H7NO3" compartment="c0"  charge="0" boundaryCondition="false" />
	<species id="M_cpd02298_c0"  name="1F_beta_D_Fructosylsucrose_c0" compartment="c0"  charge="0" boundaryCondition="false" />
	<species id="M_cpd00067_c0"  name="H_plus__c0" compartment="c0"  charge="1" boundaryCondition="false" />
	<species id="cpd09821_c0"  name="Naphthyl-2-hydroxymethyl-succinyl CoA_C36H44N7O20P3S" compartment="Cytosol"  charge="0" boundaryCondition="false" />
	<species id="cpd04135_c0"  name="Chloroacetic acid_C2H2O2Cl" compartment="Cytosol"  charge="0" boundaryCondition="false" />
	<species id="cpd00103_c0"  name="PRPP_c0_C5H10O14P3" compartment="c0"  charge="0" boundaryCondition="false" />
	<species id="cpd00264_c0"  name="Spermidine_c0_C7H22N3" compartment="c0"  charge="0" boundaryCondition="false" />
	<species id="cpd00533_c0"  name="dCDP_c0_C9H13N3O10P2" compartment="c0"  charge="0" boundaryCondition="false" />
	<species id="cpd04097_e0"  name="Pb_e0_Pb" compartment="e0"  charge="0" boundaryCondition="false" />
	<species id="cpd00077_c0"  name="Catechol_C6H6O2" compartment="Cytosol"  charge="0" boundaryCondition="false" />
	<species id="cpd15413_c0"  name="branching glycogen_C30H52O26" compartment="Cytosol"  charge="0" boundaryCondition="false" />
	<species id="M_cpd11637_c0"  name="3_Oxoacyl_CoA_c0" compartment="c0"  charge="-3" boundaryCondition="false" />
	<species id="cpd16540_c0"  name="5-Deoxy_glucuronic_acid_c0_C6H9O6" compartment="c0"  charge="0" boundaryCondition="false" />
	<species id="cpd00870_c0"  name="gamma-butyrobetaine_C7H15NO2" compartment="Cytosol"  charge="0" boundaryCondition="false" />
	<species id="cpd12751_c0"  name="O-Phosphorylhomoserine_C4H9NO6P" compartment="Cytosol"  charge="0" boundaryCondition="false" />
	<species id="cpd15749_c0"  name="Isoheptadecanoyllipoteichoic_acid_n=24__linked__unsubstituted_c0_C121H236O135P24" compartment="c0"  charge="0" boundaryCondition="false" />
	<species id="M_cpd01407_c0"  name="Volemulose_c0" compartment="c0"  charge="0" boundaryCondition="false" />
	<species id="cpd11519_c0"  name="14-methyl-hexa-decanoyl-ACP_c0_C28H53N2O8PRS" compartment="c0"  charge="0" boundaryCondition="false" />
	<species id="cpd01054_c0"  name="Chlorite_O2Cl" compartment="Cytosol"  charge="0" boundaryCondition="false" />
	<species id="cpd01974_c0"  name="4-Hydroxy-L-glutamate_c0_C5H8NO5" compartment="c0"  charge="0" boundaryCondition="false" />
	<species id="cpd03285_c0"  name="3-Sulfopyruvate_C3H2O6S" compartment="Cytosol"  charge="0" boundaryCondition="false" />
	<species id="cpd11624_c0"  name="Lecithin_C10H18NO8PR2" compartment="Cytosol"  charge="0" boundaryCondition="false" />
	<species id="cpd15166_c0"  name="Citronellate_C10H17O2" compartment="Cytosol"  charge="0" boundaryCondition="false" />
	<species id="cpd11437_c0"  name="fa3coa_c0_C36H61N7O17P3S" compartment="c0"  charge="0" boundaryCondition="false" />
	<species id="cpd11482_c0"  name="R-3-Hydroxydecanoyl-acyl-carrier_protein_c0_C21H39N2O9PRS" compartment="c0"  charge="0" boundaryCondition="false" />
	<species id="cpd03390_c0"  name="Se-Methylselenocysteine_C4H9NO2Se" compartment="Cytosol"  charge="0" boundaryCondition="false" />
	<species id="cpd00159_c0"  name="L-Lactate_c0_C3H5O3" compartment="c0"  charge="0" boundaryCondition="false" />
	<species id="cpd00065_e0"  name="L-Tryptophan_e0_C11H12N2O2" compartment="e0"  charge="0" boundaryCondition="false" />
	<species id="cpd11913_c0"  name="tRNA(Gly)_C10H12N5O3R" compartment="Cytosol"  charge="0" boundaryCondition="false" />
	<species id="M_cpd00091_c0"  name="UMP_c0" compartment="c0"  charge="-2" boundaryCondition="false" />
	<species id="cpd08204_c0"  name="(S)-1-Phenylethanol_C8H10O" compartment="Cytosol"  charge="0" boundaryCondition="false" />
	<species id="cpd08743_c0"  name="cis-2-Methyl-5-isopropylhexa-2,5-dienoyl-CoA_C31H47N7O17P3S" compartment="Cytosol"  charge="0" boundaryCondition="false" />
	<species id="cpd03330_c0"  name="Leucodopachrome_C9H8NO4" compartment="Cytosol"  charge="0" boundaryCondition="false" />
	<species id="cpd11673_c0"  name="D-Amino acid_C2H3NO2R" compartment="Cytosol"  charge="0" boundaryCondition="false" />
	<species id="cpd01114_c0"  name="Hippurate_C9H8NO3" compartment="Cytosol"  charge="0" boundaryCondition="false" />
	<species id="M_cpd00136_c0"  name="4_Hydroxybenzoate_c0" compartment="c0"  charge="-1" boundaryCondition="false" />
	<species id="cpd00418_c0"  name="NO_c0_NO" compartment="c0"  charge="0" boundaryCondition="false" />
	<species id="cpd00167_c0"  name="Ceramide_C19H36NO3R" compartment="Cytosol"  charge="0" boundaryCondition="false" />
	<species id="cpd02784_c0"  name="2,3-Dioxo-L-gulonate_C6H7O7" compartment="Cytosol"  charge="0" boundaryCondition="false" />
	<species id="cpd03707_c0"  name="Hordenine_C10H16NO" compartment="Cytosol"  charge="0" boundaryCondition="false" />
	<species id="cpd12689_c0"  name="3-Oxotetradecanoyl-CoA_c0_C35H57N7O18P3S" compartment="c0"  charge="0" boundaryCondition="false" />
	<species id="cpd11478_c0"  name="R-3-Hydroxybutanoyl-acyl-carrier_protein_c0_C15H27N2O9PRS" compartment="c0"  charge="0" boundaryCondition="false" />
	<species id="cpd15681_c0"  name="1_2-dianteisopentadecanoyl-sn-glycerol_3-phosphate_c0_C33H64O8P" compartment="c0"  charge="0" boundaryCondition="false" />
	<species id="cpd08800_c0"  name="Demethyllactenocin_C37H62NO14" compartment="Cytosol"  charge="0" boundaryCondition="false" />
	<species id="cpd11535_c0"  name="11-methyl-trans-dodec-2-enoyl-ACP_c0_C24H43N2O8PRS" compartment="c0"  charge="0" boundaryCondition="false" />
	<species id="cpd15348_c0"  name="2-Acyl-sn-glycero-3-phosphoglycerol_octadecanoyl_c0_C24H48O9P" compartment="c0"  charge="0" boundaryCondition="false" />
	<species id="M_cpd00663_c0"  name="Acrylyl_CoA_c0" compartment="c0"  charge="-3" boundaryCondition="false" />
	<species id="cpd03524_c0"  name="10-Formyl-THF-L-glutamate_c0_C25H27N8O10" compartment="c0"  charge="0" boundaryCondition="false" />
	<species id="cpd00808_c0"  name="L-ribulose-5-phosphate_c0_C5H10O8P" compartment="c0"  charge="0" boundaryCondition="false" />
	<species id="cpd01423_c0"  name="dTDP-galactose_C16H24N2O16P2" compartment="Cytosol"  charge="0" boundaryCondition="false" />
	<species id="M_cpd15065_c0"  name="Pelargonidin_3_O_beta_D_glucoside_5_O_6_coumaroyl_beta_D_glucoside_c0" compartment="c0"  charge="-1" boundaryCondition="false" />
	<species id="cpd00293_c0"  name="N-Acetyl-D-glucosamine_6-phosphate_c0_C8H15NO9P" compartment="c0"  charge="0" boundaryCondition="false" />
	<species id="M_cpd01736_c0"  name="Deacetoxyvindoline_c0" compartment="c0"  charge="0" boundaryCondition="false" />
	<species id="cpd15726_c0"  name="Dianteisopentadecanoylphosphatidylglycerol_c0_C36H70O10P" compartment="c0"  charge="0" boundaryCondition="false" />
	<species id="cpd00017_c0"  name="S-Adenosyl-L-methionine_c0_C15H23N6O5S" compartment="c0"  charge="0" boundaryCondition="false" />
	<species id="cpd16341_c0"  name="Icosenoic acid_C20H37O2" compartment="Cytosol"  charge="0" boundaryCondition="false" />
	<species id="M_cpd02603_c0"  name="3_Lysolecithin_c0" compartment="c0"  charge="0" boundaryCondition="false" />
	<species id="cpd00350_c0"  name="Farnesyldiphosphate_c0_C15H26O7P2" compartment="c0"  charge="0" boundaryCondition="false" />
	<species id="cpd02978_c0"  name="7_8-Dihydroneopterin_3-triphosphate_c0_C9H13N5O13P3" compartment="c0"  charge="0" boundaryCondition="false" />
	<species id="M_cpd01679_c0"  name="N_Methylhydantoin_c0" compartment="c0"  charge="0" boundaryCondition="false" />
	<species id="cpd11901_c0"  name="R-CHOH-R_CH2OR2" compartment="Cytosol"  charge="0" boundaryCondition="false" />
	<species id="cpd08698_c0"  name="Baccatin III_C31H38O11" compartment="Cytosol"  charge="0" boundaryCondition="false" />
	<species id="cpd00224_c0"  name="L-Arabinose_c0_C5H10O5" compartment="c0"  charge="0" boundaryCondition="false" />
	<species id="cpd00030_c0"  name="Mn2_c0_Mn" compartment="c0"  charge="0" boundaryCondition="false" />
	<species id="cpd03480_c0"  name="2-Hydroxyphenylacetate_c0_C8H7O3" compartment="c0"  charge="0" boundaryCondition="false" />
	<species id="M_cpd01221_c0"  name="S_Acetoin_c0" compartment="c0"  charge="0" boundaryCondition="false" />
	<species id="cpd02074_c0"  name="2-Oxo-6-aminocaproate_c0_C6H11NO3" compartment="c0"  charge="0" boundaryCondition="false" />
	<species id="cpd00727_c0"  name="2-Phosphoglycolate_c0_C2H3O6P" compartment="c0"  charge="0" boundaryCondition="false" />
	<species id="cpd15324_c0"  name="1-Acyl-sn-glycero-3-phosphoglycerol_octadec-11-enoyl_c0_C24H46O9P" compartment="c0"  charge="0" boundaryCondition="false" />
	<species id="cpd00922_c0"  name="delta1-Piperideine-2-carboxylate_c0_C6H8NO2" compartment="c0"  charge="0" boundaryCondition="false" />
	<species id="cpd15668_c0"  name="glycerol_teichoic_acid_n=45__linked__D-ala_substituted_c0_C326H584N55O304P46R" compartment="c0"  charge="0" boundaryCondition="false" />
	<species id="cpd11466_c0"  name="Myristoyl-ACP_c0_C25H47N2O8PRS" compartment="c0"  charge="0" boundaryCondition="false" />
	<species id="cpd06711_c0"  name="(Hydroxymethylphenyl)succinyl-CoA_C32H42N7O20P3S" compartment="Cytosol"  charge="0" boundaryCondition="false" />
	<species id="M_cpd00286_c0"  name="Undecaprenylphosphate_c0" compartment="c0"  charge="-2" boundaryCondition="false" />
	<species id="M_cpd11435_c0"  name="fa1coa_c0" compartment="c0"  charge="-3" boundaryCondition="false" />
	<species id="cpd12381_c0"  name="(5-L-Glutamyl)-L-amino acid_C7H9N2O5R" compartment="Cytosol"  charge="0" boundaryCondition="false" />
	<species id="M_cpd02100_c0"  name="L_Xylulose_5_phosphate_c0" compartment="c0"  charge="-2" boundaryCondition="false" />
	<species id="cpd11523_c0"  name="5-methyl-trans-hex-2-enoyl-ACP_c0_C18H31N2O8PRS" compartment="c0"  charge="0" boundaryCondition="false" />
	<species id="cpd02828_c0"  name="5-Carboxymethyl-2-hydroxymuconic_semialdehyde_c0_C8H6O6" compartment="c0"  charge="0" boundaryCondition="false" />
	<species id="cpd12815_c0"  name="Diglucosyl-diacylglycerol_C17H26O15R2" compartment="Cytosol"  charge="0" boundaryCondition="false" />
	<species id="M_cpd00055_c0"  name="Formaldehyde_c0" compartment="c0"  charge="0" boundaryCondition="false" />
	<species id="M_cpd15053_c0"  name="3_Hydroxy_OPC4_CoA_c0" compartment="c0"  charge="-3" boundaryCondition="false" />
	<species id="cpd00521_c0"  name="dTDP-4-oxo-6-deoxy-D-glucose_c0_C16H22N2O15P2" compartment="c0"  charge="0" boundaryCondition="false" />
	<species id="cpd00005_c0"  name="NADPH_c0_C21H27N7O17P3" compartment="c0"  charge="0" boundaryCondition="false" />
	<species id="cpd02394_c0"  name="GAR_c0_C7H15N2O8P" compartment="c0"  charge="0" boundaryCondition="false" />
	<species id="cpd05167_c0"  name="Pyrimidine 5-deoxynucleotide_C9H15N2O6P" compartment="Cytosol"  charge="0" boundaryCondition="false" />
	<species id="cpd16422_c0"  name="6-Thioxanthine 5-monophosphate_C10H12N4O8PS" compartment="Cytosol"  charge="0" boundaryCondition="false" />
	<species id="cpd03171_c0"  name="GDP-4-oxo-L-rhamnose_C16H21N5O15P2" compartment="Cytosol"  charge="0" boundaryCondition="false" />
	<species id="M_cpd03379_c0"  name="CMPciliatine_c0" compartment="c0"  charge="-1" boundaryCondition="false" />
	<species id="cpd09199_c0"  name="Methyl ecgonine_C10H17NO3" compartment="Cytosol"  charge="0" boundaryCondition="false" />
	<species id="cpd12036_c0"  name="L-Arginyl-tRNA_C16H26N9O4R" compartment="Cytosol"  charge="0" boundaryCondition="false" />
	<species id="cpd00155_c0"  name="Glycogen_c0_C30H52O26" compartment="c0"  charge="0" boundaryCondition="false" />
	<species id="M_cpd01530_c0"  name="Dichloromethane_c0" compartment="c0"  charge="0" boundaryCondition="false" />
	<species id="cpd01171_e0"  name="Dulcose_e0_C6H14O6" compartment="e0"  charge="0" boundaryCondition="false" />
	<species id="cpd15004_c0"  name="Pelargonidin 3-O-3,6-O-dimalonylglucoside_C27H21O16" compartment="Cytosol"  charge="0" boundaryCondition="false" />
	<species id="M_cpd00525_c0"  name="UDP_N_acetylmuramoyl_L_alanyl_D_glutamate_c0" compartment="c0"  charge="-4" boundaryCondition="false" />
	<species id="cpd09313_c0"  name="2,5-Dichloro-carboxymethylenebut-2-en-4-olide_C6HO4Cl2" compartment="Cytosol"  charge="0" boundaryCondition="false" />
	<species id="cpd00098_c0"  name="Choline_c0_C5H14NO" compartment="c0"  charge="0" boundaryCondition="false" />
	<species id="M_cpd00355_c0"  name="Nicotinamide_ribonucleotide_c0" compartment="c0"  charge="-1" boundaryCondition="false" />
	<species id="cpd03123_c0"  name="3-Oxohexanoyl-CoA_c0_C27H41N7O18P3S" compartment="c0"  charge="0" boundaryCondition="false" />
	<species id="cpd00030_e0"  name="Mn2_e0_Mn" compartment="e0"  charge="0" boundaryCondition="false" />
	<species id="cpd15417_c0"  name="CDP-1_2-didodecanoylglycerol_c0_C36H63N3O15P2" compartment="c0"  charge="0" boundaryCondition="false" />
	<species id="cpd03077_c0"  name="alpha-Amino acid_C2H3NO2R" compartment="Cytosol"  charge="0" boundaryCondition="false" />
	<species id="cpd00042_c0"  name="GSH_c0_C10H16N3O6S" compartment="c0"  charge="0" boundaryCondition="false" />
	<species id="cpd02760_c0"  name="cellobiose 6-phoshate_C12H22O14P" compartment="Cytosol"  charge="0" boundaryCondition="false" />
	<species id="cpd00212_c0"  name="L-Sorbose_C6H12O6" compartment="Cytosol"  charge="0" boundaryCondition="false" />
	<species id="cpd12599_c0"  name="GM3_C42H72N2O21R" compartment="Cytosol"  charge="0" boundaryCondition="false" />
	<species id="cpd11422_c0"  name="1,2-diacyl-sn-glycerol 3-phosphate_C5H6O8PR2" compartment="Cytosol"  charge="0" boundaryCondition="false" />
	<species id="M_cpd00444_c0"  name="CDPethanolamine_c0" compartment="c0"  charge="-1" boundaryCondition="false" />
	<species id="M_cpd00043_c0"  name="UDP_galactose_c0" compartment="c0"  charge="-2" boundaryCondition="false" />
	<species id="cpd02691_c0"  name="2-methyl-3-hydroxy-butyryl-CoA_c0_C26H41N7O18P3S" compartment="c0"  charge="0" boundaryCondition="false" />
	<species id="cpd00074_c0"  name="S_c0_S" compartment="c0"  charge="0" boundaryCondition="false" />
	<species id="M_cpd03290_c0"  name="Procollagen_5_D_galactosyl_L_lysine_c0" compartment="c0"  charge="1" boundaryCondition="false" />
	<species id="cpd16466_c0"  name="12-Methyltetradecanoic acid_C15H29O2" compartment="Cytosol"  charge="0" boundaryCondition="false" />
	<species id="cpd15599_c0"  name="Fatty acid (Iso-C16:1)_C16H29O2" compartment="Cytosol"  charge="0" boundaryCondition="false" />
	<species id="cpd01686_c0"  name="Perillaldehyde_C10H14O" compartment="Cytosol"  charge="0" boundaryCondition="false" />
	<species id="M_cpd00367_c0"  name="Cytidine_c0" compartment="c0"  charge="0" boundaryCondition="false" />
	<species id="cpd00305_c0"  name="Thiamin_c0_C12H17N4OS" compartment="c0"  charge="0" boundaryCondition="false" />
	<species id="M_cpd03289_c0"  name="L_2_Acetamido_6_oxopimelate_c0" compartment="c0"  charge="-2" boundaryCondition="false" />
	<species id="cpd03248_c0"  name="3alpha,7alpha,12alpha-Trihydroxy-5beta-24-oxocholestanoyl-CoA_C48H75N7O21P3S" compartment="Cytosol"  charge="0" boundaryCondition="false" />
	<species id="cpd00179_e0"  name="Maltose_e0_C12H22O11" compartment="e0"  charge="0" boundaryCondition="false" />
	<species id="cpd00475_c0"  name="Ribose_1-phosphate_c0_C5H10O8P" compartment="c0"  charge="0" boundaryCondition="false" />
	<species id="cpd00180_c0"  name="Oxalate_c0_C2O4" compartment="c0"  charge="0" boundaryCondition="false" />
	<species id="cpd15048_c0"  name="trans-2-Enoyl-OPC6-CoA_C37H55N7O18P3S" compartment="Cytosol"  charge="0" boundaryCondition="false" />
	<species id="cpd11616_c0"  name="RCHO_CHOR" compartment="Cytosol"  charge="0" boundaryCondition="false" />
	<species id="cpd00971_c0"  name="Na_c0_Na" compartment="c0"  charge="0" boundaryCondition="false" />
	<species id="M_cpd00802_c0"  name="D_fructose_1_phosphate_c0" compartment="c0"  charge="-2" boundaryCondition="false" />
	<species id="cpd00508_c0"  name="3MOP_c0_C6H9O3" compartment="c0"  charge="0" boundaryCondition="false" />
	<species id="cpd00111_c0"  name="Oxidized_glutathione_c0_C20H30N6O12S2" compartment="c0"  charge="0" boundaryCondition="false" />
	<species id="cpd11820_c0"  name="Protein tyrosine phosphate_C10H10N2O6PR2" compartment="Cytosol"  charge="0" boundaryCondition="false" />
	<species id="cpd09483_c0"  name="4,4-Dihydroxy-alpha-methylstilbene_C15H14O2" compartment="Cytosol"  charge="0" boundaryCondition="false" />
	<species id="cpd01914_c0"  name="L-Methionine_S-oxide_c0_C5H11NO3S" compartment="c0"  charge="0" boundaryCondition="false" />
	<species id="cpd00443_c0"  name="ABEE_c0_C7H6NO2" compartment="c0"  charge="0" boundaryCondition="false" />
	<species id="cpd17840_c0"  name="Bisdemethoxycurcumin_C19H16O4" compartment="Cytosol"  charge="0" boundaryCondition="false" />
	<species id="cpd16113_c0"  name="PhosphatidicacidHpspecific_" compartment="Cytosol"  charge="0" boundaryCondition="false" />
	<species id="cpd00658_c0"  name="Isochorismate_c0_C10H8O6" compartment="c0"  charge="0" boundaryCondition="false" />
	<species id="cpd11572_c0"  name="trans-Octodec-2-enoyl-ACP_c0_C29H53N2O8PRS" compartment="c0"  charge="0" boundaryCondition="false" />
	<species id="cpd00086_c0"  name="Propionyl-CoA_c0_C24H37N7O17P3S" compartment="c0"  charge="0" boundaryCondition="false" />
	<species id="cpd01536_c0"  name="GDP-L-galactose_C16H23N5O16P2" compartment="Cytosol"  charge="0" boundaryCondition="false" />
	<species id="cpd03111_c0"  name="2-Amino-4-oxo-6-(erythro-1,2,3-trihydroxypropyl)-7,8- dihydroxypteridine triphosphate_C9H13N5O15P3" compartment="Cytosol"  charge="0" boundaryCondition="false" />
	<species id="cpd00179_c0"  name="Maltose_c0_C12H22O11" compartment="c0"  charge="0" boundaryCondition="false" />
	<species id="cpd00261_c0"  name="L-Lyxulose_c0_C5H10O5" compartment="c0"  charge="0" boundaryCondition="false" />
	<species id="cpd09792_c0"  name="1-Naphthalenemethanol_C11H10O" compartment="Cytosol"  charge="0" boundaryCondition="false" />
	<species id="cpd15702_c0"  name="1,2-Dianteisoheptadecanoyl-sn-glycerol_C37H72O5" compartment="Cytosol"  charge="0" boundaryCondition="false" />
	<species id="cpd03195_c0"  name="Melibiitol_C12H24O11" compartment="Cytosol"  charge="0" boundaryCondition="false" />
	<species id="cpd01447_c0"  name="Benzoylformate_C8H5O3" compartment="Cytosol"  charge="0" boundaryCondition="false" />
	<species id="cpd02568_c0"  name="Bromoxynil_C7H2NOBr2" compartment="Cytosol"  charge="0" boundaryCondition="false" />
	<species id="cpd12847_c0"  name="Apo-[carboxylase]_C7H13N3O2R2" compartment="Cytosol"  charge="0" boundaryCondition="false" />
	<species id="M_cpd12232_c0"  name="Nucleoside_phosphate_c0" compartment="c0"  charge="-1" boundaryCondition="false" />
	<species id="cpd00200_c0"  name="4MOP_c0_C6H9O3" compartment="c0"  charge="0" boundaryCondition="false" />
	<species id="cpd00890_c0"  name="UDP-N-acetylmuramoyl-L-alanine_c0_C23H33N4O20P2" compartment="c0"  charge="0" boundaryCondition="false" />
	<species id="cpd08731_c0"  name="2-Hydroxy-4-isopropenylcyclohexane-1-carboxyl-CoA_C31H47N7O18P3S" compartment="Cytosol"  charge="0" boundaryCondition="false" />
	<species id="cpd11434_c0"  name="fa12coa_c0_C38H65N7O17P3S" compartment="c0"  charge="0" boundaryCondition="false" />
	<species id="cpd15064_c0"  name="cis-3-Chloroallyl aldehyde_C3H3OCl" compartment="Cytosol"  charge="0" boundaryCondition="false" />
	<species id="cpd00244_e0"  name="Ni2_e0_Ni" compartment="e0"  charge="0" boundaryCondition="false" />
	<species id="cpd14608_c0"  name="Anhydrorhodovibrin_C41H58O" compartment="Cytosol"  charge="0" boundaryCondition="false" />
	<species id="cpd11491_c0"  name="3-oxotetradecanoyl-acp_c0_C25H45N2O9PRS" compartment="c0"  charge="0" boundaryCondition="false" />
	<species id="M_cpd00549_c0"  name="D_Lysine_c0" compartment="c0"  charge="1" boundaryCondition="false" />
	<species id="cpd00123_c0"  name="3-Methyl-2-oxobutanoate_c0_C5H7O3" compartment="c0"  charge="0" boundaryCondition="false" />
	<species id="cpd00349_c0"  name="Sedoheptulose_1_7-bisphosphate_c0_C7H14O13P2" compartment="c0"  charge="0" boundaryCondition="false" />
	<species id="cpd15758_c0"  name="Isoheptadecanoyllipoteichoic_acid_n=24__linked__glucose_substituted_c0_C265H476O255P24" compartment="c0"  charge="0" boundaryCondition="false" />
	<species id="cpd15373_c0"  name="3-oxo-cis-dodec-5-enoyl-[acyl-carrier protein]_C23H39N2O9PRS" compartment="Cytosol"  charge="0" boundaryCondition="false" />
	<species id="cpd01914_e0"  name="L-Methionine_S-oxide_e0_C5H11NO3S" compartment="e0"  charge="0" boundaryCondition="false" />
	<species id="M_cpd11492_c0"  name="Malonyl_acyl_carrierprotein__c0" compartment="c0"  charge="-2" boundaryCondition="false" />
	<species id="cpd03492_c0"  name="Undecaprenyl-diphospho-N-acetylmuramoyl-N-acetylglucosamine-L-alanyl-D-isoglutaminyl-L-lysyl-D-alanyl-D-alanine_c0_C94H155N9O25P2" compartment="c0"  charge="0" boundaryCondition="false" />
	<species id="cpd11584_c0"  name="Ala-His_c0_C9H14N4O3" compartment="c0"  charge="0" boundaryCondition="false" />
	<species id="M_cpd11767_c0"  name="tRNA_uridine_c0" compartment="c0"  charge="-3" boundaryCondition="false" />
	<species id="cpd00646_c0"  name="PNP_C6H5NO3" compartment="Cytosol"  charge="0" boundaryCondition="false" />
	<species id="cpd11341_c0"  name="gamma-glutamyl-gamma-butyraldehyde_C9H16N2O4" compartment="Cytosol"  charge="0" boundaryCondition="false" />
	<species id="cpd10539_c0"  name="Bromobenzene-2,3-dihydrodiol_C6H7O2Br" compartment="Cytosol"  charge="0" boundaryCondition="false" />
	<species id="cpd15543_c0"  name="Phosphatidylglycerophosphate_ditetradecanoyl_c0_C34H66O13P2" compartment="c0"  charge="0" boundaryCondition="false" />
	<species id="M_cpd00229_c0"  name="Glycolaldehyde_c0" compartment="c0"  charge="0" boundaryCondition="false" />
	<species id="cpd01524_c0"  name="D-Chondrosamine_C6H14NO5" compartment="Cytosol"  charge="0" boundaryCondition="false" />
	<species id="cpd03662_c0"  name="n-Butanol_C4H10O" compartment="Cytosol"  charge="0" boundaryCondition="false" />
	<species id="cpd11567_c0"  name="14-methyl-3-hydroxy-pentadecanoyl-ACP_c0_C27H51N2O9PRS" compartment="c0"  charge="0" boundaryCondition="false" />
	<species id="cpd05556_c0"  name="Isoliquiritigenin_C15H12O4" compartment="Cytosol"  charge="0" boundaryCondition="false" />
	<species id="cpd00910_c0"  name="Galactinol_C12H22O11" compartment="Cytosol"  charge="0" boundaryCondition="false" />
	<species id="M_cpd00031_c0"  name="GDP_c0" compartment="c0"  charge="-2" boundaryCondition="false" />
	<species id="cpd01597_c0"  name="Demethylmacrocin_C44H74NO17" compartment="Cytosol"  charge="0" boundaryCondition="false" />
	<species id="cpd03585_c0"  name="KDO-lipid_IVA_c0_C76H139N2O30P2" compartment="c0"  charge="0" boundaryCondition="false" />
	<species id="cpd00581_c0"  name="Urocanate_c0_C6H5N2O2" compartment="c0"  charge="0" boundaryCondition="false" />
	<species id="cpd00971_e0"  name="Na_e0_Na" compartment="e0"  charge="0" boundaryCondition="false" />
	<species id="cpd00029_c0"  name="Acetate_c0_C2H3O2" compartment="c0"  charge="0" boundaryCondition="false" />
	<species id="cpd17839_c0"  name="Demethoxycurcumin_C20H18O5" compartment="Cytosol"  charge="0" boundaryCondition="false" />
	<species id="cpd03398_c0"  name="Selenocystathionine_C7H14N2O4Se" compartment="Cytosol"  charge="0" boundaryCondition="false" />
	<species id="cpd11511_c0"  name="10-methyl-dodecanoyl-ACP_c0_C24H45N2O8PRS" compartment="c0"  charge="0" boundaryCondition="false" />
	<species id="cpd03914_c0"  name="CobIIyrinate_diamide_c0_C45H57CoN6O12" compartment="c0"  charge="0" boundaryCondition="false" />
	<species id="M_cpd05513_c0"  name="Neoxanthin_c0" compartment="c0"  charge="0" boundaryCondition="false" />
	<species id="cpd02528_c0"  name="UDP-4-oxo-6-deoxy-D-glucose_C15H20N2O16P2" compartment="Cytosol"  charge="0" boundaryCondition="false" />
	<species id="cpd12194_c0"  name="L-Tyrosyl-tRNA(Tyr)_C19H22N6O5R" compartment="Cytosol"  charge="0" boundaryCondition="false" />
	<species id="cpd00106_c0"  name="Fumarate_c0_C4H2O4" compartment="c0"  charge="0" boundaryCondition="false" />
	<species id="cpd00479_c0"  name="Gentisate_C7H5O4" compartment="Cytosol"  charge="0" boundaryCondition="false" />
	<species id="M_cpd15045_c0"  name="3_Hydroxy_OPC8_CoA_c0" compartment="c0"  charge="-3" boundaryCondition="false" />
	<species id="cpd01747_c0"  name="Indole-3-acetamide_c0_C10H10N2O" compartment="c0"  charge="0" boundaryCondition="false" />
	<species id="M_cpd00448_c0"  name="D_Glyceraldehyde_c0" compartment="c0"  charge="0" boundaryCondition="false" />
	<species id="M_cpd00935_c0"  name="2_6_Dioxo_6_phenylhexa_3_enoate_c0" compartment="c0"  charge="-1" boundaryCondition="false" />
	<species id="M_cpd00018_c0"  name="AMP_c0" compartment="c0"  charge="-2" boundaryCondition="false" />
	<species id="cpd10515_e0"  name="Fe2_e0_Fe" compartment="e0"  charge="0" boundaryCondition="false" />
	<species id="cpd17417_c0"  name="3-(6-Methylthio)hexylmalate_C11H20O5S" compartment="Cytosol"  charge="0" boundaryCondition="false" />
	<species id="cpd17847_c0"  name="Curcumin diglucoside_C33H40O16" compartment="Cytosol"  charge="0" boundaryCondition="false" />
	<species id="cpd15316_c0"  name="1-Acyl-sn-glycero-3-phosphoethanolamine_hexadecanoyl_c0_C21H44NO7P" compartment="c0"  charge="0" boundaryCondition="false" />
	<species id="cpd02861_c0"  name="UDP-N-acetylmuramoyl-L-alanyl-D-glutamyl-L-lysine_C34H52N7O24P2" compartment="Cytosol"  charge="0" boundaryCondition="false" />
	<species id="cpd09350_c0"  name="N2-Acetyl-L-aminoadipyl-delta-phosphate_C8H12NO8P" compartment="Cytosol"  charge="0" boundaryCondition="false" />
	<species id="cpd03642_c0"  name="Adipate_C6H8O4" compartment="Cytosol"  charge="0" boundaryCondition="false" />
	<species id="cpd15746_c0"  name="Palmitoyllipoteichoic_acid_n=24__linked__unsubstituted_c0_C119H232O135P24" compartment="c0"  charge="0" boundaryCondition="false" />
	<species id="cpd00187_c0"  name="Methanamine_CH6N" compartment="Cytosol"  charge="0" boundaryCondition="false" />
	<species id="cpd00330_c0"  name="Dihydrofolate_c0_C19H19N7O6" compartment="c0"  charge="0" boundaryCondition="false" />
	<species id="cpd11653_c0"  name="Long-chain carboxylate_C3H4O2R" compartment="Cytosol"  charge="0" boundaryCondition="false" />
	<species id="M_cpd15131_c0"  name="Isopentenyl_ADP_c0" compartment="c0"  charge="-2" boundaryCondition="false" />
	<species id="cpd00760_c0"  name="2-Methylbutyryl-CoA_c0_C26H41N7O17P3S" compartment="c0"  charge="0" boundaryCondition="false" />
	<species id="cpd16287_c0"  name="26-Hydroxyecdysone_C27H44O7" compartment="Cytosol"  charge="0" boundaryCondition="false" />
	<species id="cpd01398_c0"  name="Linoleoyl-CoA_C39H63N7O17P3S" compartment="Cytosol"  charge="0" boundaryCondition="false" />
	<species id="cpd10527_c0"  name="GDP-4-keto-6-L-deoxygalactose_C16H21N5O15P2" compartment="Cytosol"  charge="0" boundaryCondition="false" />
	<species id="cpd05548_c0"  name="Gentiodelphin_C51H51O28" compartment="Cytosol"  charge="0" boundaryCondition="false" />
	<species id="cpd12486_c0"  name="tRNA containing N7-methylguanine_C21H30N5O20P3R2" compartment="Cytosol"  charge="0" boundaryCondition="false" />
	<species id="cpd02666_c0"  name="R-4-Phosphopantothenoyl-L-cysteine_c0_C12H21N2O9PS" compartment="c0"  charge="0" boundaryCondition="false" />
	<species id="cpd15798_c0"  name="Anteisopentadecanoylcardiolipin_B._subtilis_c0_C69H132O17P2" compartment="c0"  charge="0" boundaryCondition="false" />
	<species id="cpd08288_c0"  name="2-phospho-4--cytidine5-diphospho-2-C-methyl-D-erythritol_c0_C14H23N3O17P3" compartment="c0"  charge="0" boundaryCondition="false" />
	<species id="cpd00049_c0"  name="Carboxylic acid_CO2R" compartment="Cytosol"  charge="0" boundaryCondition="false" />
	<species id="cpd15368_c0"  name="(R)-3-hydroxy-cis-myristol-7-eoyl-[acyl-carrier protein]_C25H45N2O9PRS" compartment="Cytosol"  charge="0" boundaryCondition="false" />
	<species id="cpd15511_c0"  name="two linked disacharide pentapeptide murein units (uncrosslinked, middle of chain)_C80H124N16O42" compartment="Cytosol"  charge="0" boundaryCondition="false" />
	<species id="cpd09848_c0"  name="N-Cyclopropylammelide_C6H8N4O2" compartment="Cytosol"  charge="0" boundaryCondition="false" />
	<species id="cpd12422_c0"  name="S-(2-Hydroxyacyl)glutathione_C12H16N3O8RS" compartment="Cytosol"  charge="0" boundaryCondition="false" />
	<species id="cpd11498_c0"  name="4-methyl-trans-hex-2-enoyl-ACP_c0_C18H31N2O8PRS" compartment="c0"  charge="0" boundaryCondition="false" />
	<species id="cpd00050_c0"  name="FMN_c0_C17H20N4O9P" compartment="c0"  charge="0" boundaryCondition="false" />
	<species id="M_cpd00311_c0"  name="Guanosine_c0" compartment="c0"  charge="0" boundaryCondition="false" />
	<species id="cpd03293_c0"  name="Biocytin_C16H28N4O4S" compartment="Cytosol"  charge="0" boundaryCondition="false" />
	<species id="cpd01610_c0"  name="N-Methyltyramine_C9H14NO" compartment="Cytosol"  charge="0" boundaryCondition="false" />
	<species id="M_cpd00071_c0"  name="Acetaldehyde_c0" compartment="c0"  charge="0" boundaryCondition="false" />
	<species id="cpd02678_c0"  name="N-Formyl-GAR_c0_C8H14N2O9P" compartment="c0"  charge="0" boundaryCondition="false" />
	<species id="cpd00204_c0"  name="Carbon monoxide_CHO" compartment="c0"  charge="0" boundaryCondition="false" />
	<species id="cpd11503_c0"  name="6-methyl-octanoyl-ACP_c0_C20H37N2O8PRS" compartment="c0"  charge="0" boundaryCondition="false" />
	<species id="cpd00480_c0"  name="2-Dehydro-D-gluconate_c0_C6H9O7" compartment="c0"  charge="0" boundaryCondition="false" />
	<species id="cpd02374_c0"  name="N6,N6,N6-Trimethyl-L-lysine_C9H21N2O2" compartment="Cytosol"  charge="0" boundaryCondition="false" />
	<species id="cpd15803_c0"  name="Iso-C14:0 CoA_C35H59N7O17P3S" compartment="Cytosol"  charge="0" boundaryCondition="false" />
	<species id="cpd00897_c0"  name="CDP-4-dehydro-6-deoxy-D-glucose_C15H21N3O15P2" compartment="Cytosol"  charge="0" boundaryCondition="false" />
	<species id="cpd02431_c0"  name="1-Pyrroline-5-carboxylate_c0_C5H6NO2" compartment="c0"  charge="0" boundaryCondition="false" />
	<species id="cpd10162_c0"  name="R-3-Hydroxy-3-methyl-2-oxopentanoate_c0_C6H9O4" compartment="c0"  charge="0" boundaryCondition="false" />
	<species id="cpd15174_c0"  name="5-Methylhex-4-enoyl-CoA_C28H43N7O17P3S" compartment="Cytosol"  charge="0" boundaryCondition="false" />
	<species id="M_cpd00586_c0"  name="D_Arginine_c0" compartment="c0"  charge="1" boundaryCondition="false" />
	<species id="cpd00902_c0"  name="sn-glycero-3-Phospho-1-inositol_C9H18O11P" compartment="Cytosol"  charge="0" boundaryCondition="false" />
	<species id="cpd14953_c0"  name="Protein N6-(octanoyl)lysine_C8H16NOR" compartment="Cytosol"  charge="0" boundaryCondition="false" />
	<species id="cpd15661_c0"  name="Prenol-45n teichoic acid_C206H386N2O242P47" compartment="Cytosol"  charge="0" boundaryCondition="false" />
	<species id="cpd00199_c0"  name="4-Oxobutanoate_c0_C4H5O3" compartment="c0"  charge="0" boundaryCondition="false" />
	<species id="cpd11579_c0"  name="ethanesulfonate_c0_C2H5O3S" compartment="c0"  charge="0" boundaryCondition="false" />
	<species id="cpd11722_c0"  name="trans-2-Enoyl-CoA_C24H34N7O17P3RS" compartment="Cytosol"  charge="0" boundaryCondition="false" />
	<species id="cpd10515_c0"  name="Fe2_c0_Fe" compartment="c0"  charge="0" boundaryCondition="false" />
	<species id="cpd03200_c0"  name="Manninotriose_c0_C18H32O16" compartment="c0"  charge="0" boundaryCondition="false" />
	<species id="cpd00106_e0"  name="Fumarate_C4H2O4" compartment="ExtraCellular"  charge="-2" boundaryCondition="false" />
	<species id="cpd11430_c0"  name="fa1_c0_C14H27O2" compartment="c0"  charge="0" boundaryCondition="false" />
	<species id="M_cpd06712_c0"  name="Benzoylsuccinyl_CoA_c0" compartment="c0"  charge="-4" boundaryCondition="false" />
	<species id="cpd03431_c0"  name="D-Urobilinogen_C33H40N4O6" compartment="Cytosol"  charge="0" boundaryCondition="false" />
	<species id="M_cpd08371_c0"  name="Cobalt_precorrin_5_c0" compartment="c0"  charge="-6" boundaryCondition="false" />
	<species id="cpd15012_c0"  name="Malvidin-3-(p-coumaroyl)-rutinoside-5-glucoside_C44H49O23" compartment="Cytosol"  charge="0" boundaryCondition="false" />
	<species id="cpd08735_c0"  name="Myrtenol_C10H16O" compartment="Cytosol"  charge="0" boundaryCondition="false" />
	<species id="cpd00118_c0"  name="Putrescine_c0_C4H14N2" compartment="c0"  charge="0" boundaryCondition="false" />
	<species id="cpd03861_c0"  name="L-Xylulose_1-phosphate_c0_C5H10O8P" compartment="c0"  charge="0" boundaryCondition="false" />
	<species id="cpd00175_c0"  name="UDP-N-acetyl-D-galactosamine_c0_C17H25N3O17P2" compartment="c0"  charge="0" boundaryCondition="false" />
	<species id="cpd00062_c0"  name="UTP_c0_C9H12N2O15P3" compartment="c0"  charge="0" boundaryCondition="false" />
	<species id="cpd03487_c0"  name="Undecaprenyl-diphospho-N-acetylmuramoyl-N-acetylglucosamine-L-alanyl-D-glutamyl-L-lysyl-D-alanyl-D-alanine_c0_C94H153N8O26P2" compartment="c0"  charge="0" boundaryCondition="false" />
	<species id="cpd01386_c0"  name="Dihydrozeatin_C10H15N5O" compartment="Cytosol"  charge="0" boundaryCondition="false" />
	<species id="cpd14547_c0"  name="C15811_C4H6N2O2SR2" compartment="Cytosol"  charge="0" boundaryCondition="false" />
	<species id="cpd00978_c0"  name="dUDP_c0_C9H12N2O11P2" compartment="c0"  charge="0" boundaryCondition="false" />
	<species id="cpd00492_c0"  name="N-Acetyl-D-mannosamine_C8H15NO6" compartment="Cytosol"  charge="0" boundaryCondition="false" />
	<species id="cpd00305_e0"  name="Thiamin_e0_C12H17N4OS" compartment="e0"  charge="0" boundaryCondition="false" />
	<species id="cpd11665_c0"  name="QH2_C19H28O4" compartment="Cytosol"  charge="0" boundaryCondition="false" />
	<species id="cpd12336_c0"  name="L-Tryptophanyl-tRNA(Trp)_C21H23N7O4R" compartment="Cytosol"  charge="0" boundaryCondition="false" />
	<species id="cpd11580_c0"  name="Gly-Gln_c0_C7H13N3O4" compartment="c0"  charge="0" boundaryCondition="false" />
	<species id="cpd02386_c0"  name="2-Dehydro-3-deoxy-D-xylonate_C5H7O5" compartment="Cytosol"  charge="0" boundaryCondition="false" />
	<species id="cpd00885_c0"  name="Phytate_C6H12O24P6" compartment="Cytosol"  charge="0" boundaryCondition="false" />
	<species id="cpd00025_c0"  name="H2O2_c0_H2O2" compartment="c0"  charge="0" boundaryCondition="false" />
	<species id="cpd03423_c0"  name="alpha-Ribazole_c0_C14H18N2O4" compartment="c0"  charge="0" boundaryCondition="false" />
	<species id="cpd17405_c0"  name="3-(3-Methylthio)propylmalate_C8H14O5S" compartment="Cytosol"  charge="0" boundaryCondition="false" />
	<species id="cpd02069_c0"  name="3-Phosphonooxypyruvate_c0_C3H3O7P" compartment="c0"  charge="0" boundaryCondition="false" />
	<species id="cpd00013_e0"  name="NH3_e0_H4N" compartment="e0"  charge="0" boundaryCondition="false" />
	<species id="M_cpd00655_c0"  name="Dephospho_CoA_c0" compartment="c0"  charge="-2" boundaryCondition="false" />
	<species id="M_cpd03444_c0"  name="2_Octaprenylphenol_c0" compartment="c0"  charge="0" boundaryCondition="false" />
	<species id="cpd03666_c0"  name="2_5-Diamino-6-5-triphosphoryl-3_4-trihydroxy-2-oxopentyl-_amino-4-oxopyrimidine_c0_C9H15N5O14P3" compartment="c0"  charge="0" boundaryCondition="false" />
	<species id="cpd09200_c0"  name="Pseudoecgonine_C9H14NO3" compartment="Cytosol"  charge="0" boundaryCondition="false" />
	<species id="cpd01735_c0"  name="Glucurone_C6H8O6" compartment="Cytosol"  charge="0" boundaryCondition="false" />
	<species id="M_cpd00270_c0"  name="Caffeoyl_CoA_c0" compartment="c0"  charge="-4" boundaryCondition="false" />
	<species id="cpd12840_c0"  name="Levan n_C18H32O16" compartment="Cytosol"  charge="0" boundaryCondition="false" />
	<species id="cpd11486_c0"  name="3-Oxohexanoyl-acp_c0_C17H29N2O9PRS" compartment="c0"  charge="0" boundaryCondition="false" />
	<species id="cpd00268_c0"  name="H2S2O3_c0_O3S2" compartment="c0"  charge="0" boundaryCondition="false" />
	<species id="cpd03581_c0"  name="dTDP-D-glucuronate_C16H21N2O17P2" compartment="Cytosol"  charge="0" boundaryCondition="false" />
	<species id="cpd00772_c0"  name="L-Theanine_C7H14N2O3" compartment="Cytosol"  charge="0" boundaryCondition="false" />
	<species id="cpd14884_c0"  name="Stearidonoyl-CoA_C39H59N7O17P3S" compartment="Cytosol"  charge="0" boundaryCondition="false" />
	<species id="cpd11628_c0"  name="Acyl-[acyl-carrier protein]_C3H4OR2S" compartment="Cytosol"  charge="0" boundaryCondition="false" />
	<species id="cpd11515_c0"  name="12-methyl-tetra-decanoyl-ACP_c0_C26H49N2O8PRS" compartment="c0"  charge="0" boundaryCondition="false" />
	<species id="cpd16442_c0"  name="O-Phosphoseryl-tRNA(Sec)_C12H15N3O5S" compartment="Cytosol"  charge="0" boundaryCondition="false" />
	<species id="cpd00342_c0"  name="N-Acetylornithine_c0_C7H14N2O3" compartment="c0"  charge="0" boundaryCondition="false" />
	<species id="cpd17150_c0"  name="(2Z,6E)-Farnesyl diphosphate_C15H28O7P2" compartment="Cytosol"  charge="0" boundaryCondition="false" />
	<species id="cpd10498_c0"  name="1,2-Dihydro-5-nitro-1,2-naphthalenediol_C10H9NO4" compartment="Cytosol"  charge="0" boundaryCondition="false" />
	<species id="M_cpd03699_c0"  name="cDPG_c0" compartment="c0"  charge="-3" boundaryCondition="false" />
	<species id="cpd15429_c0"  name="cardiolipin tetrahexadec-9-enoyl_C73H132O17P2" compartment="Cytosol"  charge="0" boundaryCondition="false" />
	<species id="cpd11579_e0"  name="ethanesulfonate_e0_C2H5O3S" compartment="e0"  charge="0" boundaryCondition="false" />
	<species id="cpd03443_c0"  name="3-Octaprenyl-4-hydroxybenzoate_c0_C47H69O3" compartment="c0"  charge="0" boundaryCondition="false" />
	<species id="cpd12255_c0"  name="L-Cysteinyl-tRNA(Cys)_C13H18N6O4RS" compartment="Cytosol"  charge="0" boundaryCondition="false" />
	<species id="M_cpd11735_c0"  name="Amylose_c0" compartment="c0"  charge="0" boundaryCondition="false" />
	<species id="cpd00853_c0"  name="DPG_C3H5O10P2" compartment="Cytosol"  charge="0" boundaryCondition="false" />
	<species id="cpd05630_c0"  name="Pelargonin_C27H29O15" compartment="Cytosol"  charge="0" boundaryCondition="false" />
	<species id="M_cpd00095_c0"  name="Glycerone_phosphate_c0" compartment="c0"  charge="-2" boundaryCondition="false" />
	<species id="cpd12547_c0"  name="L-2-Lysophosphatidylethanolamine_c0_C23H46NO7P" compartment="c0"  charge="0" boundaryCondition="false" />
	<species id="M_cpd00249_c0"  name="Uridine_c0" compartment="c0"  charge="0" boundaryCondition="false" />
	<species id="cpd11560_c0"  name="10-methyl-trans-undec-2-enoyl-ACP_c0_C23H41N2O8PRS" compartment="c0"  charge="0" boundaryCondition="false" />
	<species id="cpd11592_c0"  name="gly-glu-L_c0_C7H11N2O5" compartment="c0"  charge="0" boundaryCondition="false" />
	<species id="M_cpd00051_e0"  name="L_Arginine_e0" compartment="e0"  charge="1" boundaryCondition="false" />
	<species id="cpd15685_c0"  name="CDP-1_2-diisotetradecanoylglycerol_c0_C40H71N3O15P2" compartment="c0"  charge="0" boundaryCondition="false" />
	<species id="cpd01329_e0"  name="Maltohexaose_e0_C36H62O31" compartment="e0"  charge="0" boundaryCondition="false" />
	<species id="cpd14474_c0"  name="R-S-S-R_R2S2" compartment="Cytosol"  charge="0" boundaryCondition="false" />
	<species id="cpd00118_e0"  name="Putrescine_e0_C4H14N2" compartment="e0"  charge="0" boundaryCondition="false" />
	<species id="cpd11580_e0"  name="Gly-Gln_e0_C7H13N3O4" compartment="e0"  charge="0" boundaryCondition="false" />
	<species id="M_cpd03375_c0"  name="3_Hydroxypropanoyl_CoA_c0" compartment="c0"  charge="-3" boundaryCondition="false" />
	<species id="cpd11559_c0"  name="10-methyl-3-hydroxy-undecanoyl-ACP_c0_C23H43N2O9PRS" compartment="c0"  charge="0" boundaryCondition="false" />
	<species id="cpd02642_c0"  name="N-5-phosphoribosyl-anthranilate_c0_C12H14NO9P" compartment="c0"  charge="0" boundaryCondition="false" />
	<species id="cpd03163_c0"  name="Selenomethionine_C5H11NO2Se" compartment="Cytosol"  charge="0" boundaryCondition="false" />
	<species id="cpd02885_c0"  name="Trihexosylceramide_C37H67NO19" compartment="Cytosol"  charge="0" boundaryCondition="false" />
	<species id="cpd00573_c0"  name="L-Idonate_c0_C6H11O7" compartment="c0"  charge="0" boundaryCondition="false" />
	<species id="M_cpd01623_c0"  name="UDP_galactosamine_c0" compartment="c0"  charge="-1" boundaryCondition="false" />
	<species id="cpd12105_c0"  name="L-Methionyl-tRNA_C15H22N6O4RS" compartment="Cytosol"  charge="0" boundaryCondition="false" />
	<species id="cpd15722_c0"  name="Diisoheptadecanoylphosphatidylglycerol_c0_C40H78O10P" compartment="c0"  charge="0" boundaryCondition="false" />
	<species id="cpd11872_c0"  name="R-CO-R_COR2" compartment="Cytosol"  charge="0" boundaryCondition="false" />
	<species id="cpd00143_c0"  name="Phenylpyruvate_c0_C9H7O3" compartment="c0"  charge="0" boundaryCondition="false" />
	<species id="cpd03411_c0"  name="Glutathionylspermidine_C17H36N6O5S" compartment="Cytosol"  charge="0" boundaryCondition="false" />
	<species id="cpd15535_c0"  name="Phosphatidylglycerol didodecanoyl_C30H58O10P" compartment="Cytosol"  charge="0" boundaryCondition="false" />
	<species id="cpd04362_c0"  name="2-Hydroxy-6-oxoocta-2,4,7-trienoate_C8H7O4" compartment="Cytosol"  charge="0" boundaryCondition="false" />
	<species id="cpd15105_c0"  name="2,4-Diamino-6-hydroxylaminotoluene_C7H11N3O" compartment="Cytosol"  charge="0" boundaryCondition="false" />
	<species id="cpd02187_c0"  name="Methacrylyl-CoA_c0_C25H37N7O17P3S" compartment="c0"  charge="0" boundaryCondition="false" />
	<species id="cpd05642_c0"  name="Melamine_C3H6N6" compartment="Cytosol"  charge="0" boundaryCondition="false" />
	<species id="cpd03118_c0"  name="S-Hydroxydecanoyl-CoA_c0_C31H51N7O18P3S" compartment="c0"  charge="0" boundaryCondition="false" />
	<species id="cpd00236_c0"  name="D-Erythrose4-phosphate_c0_C4H8O7P" compartment="c0"  charge="0" boundaryCondition="false" />
	<species id="cpd02991_c0"  name="phosphoribulosylformimino-AICAR-phosphate_c0_C15H23N5O15P2" compartment="c0"  charge="0" boundaryCondition="false" />
	<species id="cpd15523_c0"  name="1_2-ditetradec-7-enoyl-sn-glycerol_3-phosphate_c0_C31H56O8P" compartment="c0"  charge="0" boundaryCondition="false" />
	<species id="cpd00374_c0"  name="Tyramine_c0_C8H12NO" compartment="c0"  charge="0" boundaryCondition="false" />
	<species id="M_cpd00481_c0"  name="Isobutyryl_CoA_c0" compartment="c0"  charge="-4" boundaryCondition="false" />
	<species id="cpd00037_c0"  name="UDP-N-acetylglucosamine_c0_C17H25N3O17P2" compartment="c0"  charge="0" boundaryCondition="false" />
	<species id="cpd01504_c0"  name="3-Aminopropanal_C3H8NO" compartment="Cytosol"  charge="0" boundaryCondition="false" />
	<species id="cpd00610_c0"  name="D-Glutamine_C5H10N2O3" compartment="Cytosol"  charge="0" boundaryCondition="false" />
	<species id="cpd00467_c0"  name="3-Sulfinoalanine_C3H6NO4S" compartment="Cytosol"  charge="0" boundaryCondition="false" />
	<species id="cpd01329_c0"  name="Maltohexaose_c0_C36H62O31" compartment="c0"  charge="0" boundaryCondition="false" />
	<species id="cpd01187_c0"  name="D-Gulitol_C6H14O6" compartment="Cytosol"  charge="0" boundaryCondition="false" />
	<species id="cpd00609_c0"  name="D-Glucarate_C6H8O8" compartment="Cytosol"  charge="0" boundaryCondition="false" />
	<species id="cpd11592_e0"  name="gly-glu-L_e0_C7H11N2O5" compartment="e0"  charge="0" boundaryCondition="false" />
	<species id="M_cpd00006_c0"  name="NADP_c0" compartment="c0"  charge="-3" boundaryCondition="false" />
	<species id="cpd02654_c0"  name="4-Methyl-5--2-phosphoethyl-thiazole_c0_C6H9NO4PS" compartment="c0"  charge="0" boundaryCondition="false" />
	<species id="M_cpd00051_c0"  name="L_Arginine_c0" compartment="c0"  charge="1" boundaryCondition="false" />
	<species id="cpd17287_c0"  name="S-donor_" compartment="Cytosol"  charge="0" boundaryCondition="false" />
	<species id="cpd11921_c0"  name="tRNA(Ser)_C10H12N5O3R" compartment="Cytosol"  charge="0" boundaryCondition="false" />
	<species id="cpd00703_c0"  name="Indoleacetate_c0_C10H8NO2" compartment="c0"  charge="0" boundaryCondition="false" />
	<species id="cpd15673_c0"  name="1-isotetradecanoyl-sn-glycerol_3-phosphate_c0_C17H34O7P" compartment="c0"  charge="0" boundaryCondition="false" />
	<species id="cpd02934_c0"  name="DIMBOA glucoside_C15H19NO10" compartment="Cytosol"  charge="0" boundaryCondition="false" />
	<species id="cpd00946_c0"  name="Undecaprenyl_diphospho_N-acetyl-glucosamine_c0_C63H103NO12P2" compartment="c0"  charge="0" boundaryCondition="false" />
	<species id="cpd15430_c0"  name="cardiolipin tetraoctadecanoyl_C81H156O17P2" compartment="Cytosol"  charge="0" boundaryCondition="false" />
	<species id="cpd09804_c0"  name="2-Naphthoic acid_C11H7O2" compartment="Cytosol"  charge="0" boundaryCondition="false" />
	<species id="cpd14628_c0"  name="Demethylspheroidene_C40H58O" compartment="Cytosol"  charge="0" boundaryCondition="false" />
	<species id="cpd00516_c0"  name="meso-2_6-Diaminopimelate_c0_C7H14N2O4" compartment="c0"  charge="0" boundaryCondition="false" />
	<species id="cpd11454_c0"  name="Phosphatidylglycerophosphate_C8H12O13P2R2" compartment="Cytosol"  charge="0" boundaryCondition="false" />
	<species id="cpd00281_c0"  name="GABA_c0_C4H9NO2" compartment="c0"  charge="0" boundaryCondition="false" />
	<species id="cpd11547_c0"  name="4-methyl-3-hydroxy-pentanoyl-ACP_c0_C17H31N2O9PRS" compartment="c0"  charge="0" boundaryCondition="false" />
	<species id="cpd00094_c0"  name="2-Oxobutyrate_c0_C4H5O3" compartment="c0"  charge="0" boundaryCondition="false" />
	<species id="cpd00082_e0"  name="D-Fructose_e0_C6H12O6" compartment="e0"  charge="0" boundaryCondition="false" />
	<species id="cpd00224_e0"  name="L-Arabinose_e0_C5H10O5" compartment="e0"  charge="0" boundaryCondition="false" />
	<species id="cpd15336_c0"  name="2-Acyl-sn-glycero-3-phosphoethanolamine_dodecanoyl_c0_C17H36NO7P" compartment="c0"  charge="0" boundaryCondition="false" />
	<species id="cpd16381_c0"  name="Homotrypanothione_C28H52N9O10S2" compartment="Cytosol"  charge="0" boundaryCondition="false" />
	<species id="cpd17567_c0"  name="ditrans,pentacis-Octaprenyl diphosphate_C40H68O7P2" compartment="Cytosol"  charge="0" boundaryCondition="false" />
	<species id="M_cpd01237_c0"  name="Choloyl_CoA_c0" compartment="c0"  charge="-3" boundaryCondition="false" />
	<species id="cpd03698_c0"  name="Salicin-6P_c0_C13H18O10P" compartment="c0"  charge="0" boundaryCondition="false" />
	<species id="cpd00759_c0"  name="S-Formylglutathione_C11H16N3O7S" compartment="Cytosol"  charge="0" boundaryCondition="false" />
	<species id="cpd11506_c0"  name="8-methyl-trans-dec-2-enoyl-ACP_c0_C22H39N2O8PRS" compartment="c0"  charge="0" boundaryCondition="false" />
	<species id="cpd11575_e0"  name="MOPS_e0_C7H14NO4S" compartment="e0"  charge="0" boundaryCondition="false" />
	<species id="cpd09421_c0"  name="2-(1,2-Dihydroxyethyl)-TPP_C14H21N4O9P2S" compartment="Cytosol"  charge="0" boundaryCondition="false" />
	<species id="cpd03164_c0"  name="Chenodeoxycholoyl-CoA_C45H71N7O19P3S" compartment="Cytosol"  charge="0" boundaryCondition="false" />
	<species id="cpd09822_c0"  name="Naphthyl-2-oxomethyl-succinyl-CoA_C36H42N7O20P3S" compartment="Cytosol"  charge="0" boundaryCondition="false" />
	<species id="cpd08210_c0"  name="ADC_c0_C10H10NO5" compartment="c0"  charge="0" boundaryCondition="false" />
	<species id="cpd10536_c0"  name="Bromobenzene-3,4-oxide_C6H5OBr" compartment="Cytosol"  charge="0" boundaryCondition="false" />
	<species id="cpd04019_c0"  name="cis-3-Chloroacrylic acid_C3H2O2Cl" compartment="Cytosol"  charge="0" boundaryCondition="false" />
	<species id="M_cpd00268_c0"  name="H2S2O3_c0" compartment="c0"  charge="-1" boundaryCondition="false" />
	<species id="cpd04810_c0"  name="5-FU_C4H3N2O2F" compartment="Cytosol"  charge="0" boundaryCondition="false" />
	<species id="cpd00299_c0"  name="dUMP_c0_C9H12N2O8P" compartment="c0"  charge="0" boundaryCondition="false" />
	<species id="M_cpd01238_c0"  name="Columbamine_c0" compartment="c0"  charge="1" boundaryCondition="false" />
	<species id="cpd15548_c0"  name="Phosphatidylglycerophosphate_dioctadec-11-enoyl_c0_C42H78O13P2" compartment="c0"  charge="0" boundaryCondition="false" />
	<species id="cpd02113_c0"  name="dTDP-rhamnose_c0_C16H24N2O15P2" compartment="c0"  charge="0" boundaryCondition="false" />
	<species id="cpd14612_c0"  name="Spirilloxanthin_C42H60O2" compartment="Cytosol"  charge="0" boundaryCondition="false" />
	<species id="cpd03049_c0"  name="2-Hydroxyethyl-ThPP_c0_C14H21N4O8P2S" compartment="c0"  charge="0" boundaryCondition="false" />
	<species id="cpd15033_c0"  name="(+)-7-Isojasmonic acid_C12H17O3" compartment="Cytosol"  charge="0" boundaryCondition="false" />
	<species id="cpd11587_c0"  name="Ala-Gln_c0_C8H15N3O4" compartment="c0"  charge="0" boundaryCondition="false" />
	<species id="M_cpd00027_c0"  name="D_Glucose_c0" compartment="c0"  charge="0" boundaryCondition="false" />
	<species id="cpd11621_c0"  name="Oxidizedferredoxin_c0_Fe2R4S6" compartment="c0"  charge="0" boundaryCondition="false" />
	<species id="cpd00173_c0"  name="NTP_C5H9O13P3R" compartment="Cytosol"  charge="0" boundaryCondition="false" />
	<species id="cpd04134_c0"  name="2-Chloroethanal_C2H3OCl" compartment="Cytosol"  charge="0" boundaryCondition="false" />
	<species id="cpd15274_c0"  name="Octadecenoyl-CoA_c0_C39H65N7O17P3S" compartment="c0"  charge="0" boundaryCondition="false" />
	<species id="cpd00848_c0"  name="1-Methylhistidine_C7H11N3O2" compartment="Cytosol"  charge="0" boundaryCondition="false" />
	<species id="cpd04809_c0"  name="Thioguanine_C5H5N5S" compartment="Cytosol"  charge="0" boundaryCondition="false" />
	<species id="cpd17042_c0"  name="DNA_replication_c0_" compartment="c0"  charge="0" boundaryCondition="false" />
	<species id="cpd06704_c0"  name="2-Hydroxycyclohexane-1-carboxyl-CoA_C28H43N7O18P3S" compartment="Cytosol"  charge="0" boundaryCondition="false" />
	<species id="cpd00287_c0"  name="3-Oxo-2-methylpropanoate_c0_C4H5O3" compartment="c0"  charge="0" boundaryCondition="false" />
	<species id="cpd14865_c0"  name="Dehydrosqualene_C30H48" compartment="Cytosol"  charge="0" boundaryCondition="false" />
	<species id="cpd05459_c0"  name="Lampranthin II_C34H32N2O16" compartment="Cytosol"  charge="0" boundaryCondition="false" />
	<species id="M_cpd00015_c0"  name="FAD_c0" compartment="c0"  charge="-3" boundaryCondition="false" />
	<species id="cpd11473_c0"  name="2E-Hexenoyl-acp_c0_C17H29N2O8PRS" compartment="c0"  charge="0" boundaryCondition="false" />
	<species id="cpd00447_c0"  name="Betaine_aldehyde_c0_C5H12NO" compartment="c0"  charge="0" boundaryCondition="false" />
	<species id="cpd00722_c0"  name="O-Acetyl-L-serine_c0_C5H9NO4" compartment="c0"  charge="0" boundaryCondition="false" />
	<species id="cpd01899_c0"  name="Ceramide phosphate_C19H36NO6PR" compartment="Cytosol"  charge="0" boundaryCondition="false" />
	<species id="cpd15675_c0"  name="1-anteisopentadecanoyl-sn-glycerol_3-phosphate_c0_C18H36O7P" compartment="c0"  charge="0" boundaryCondition="false" />
	<species id="cpd00058_c0"  name="Cu2_c0_Cu" compartment="c0"  charge="0" boundaryCondition="false" />
	<species id="cpd00333_c0"  name="(E)-Cinnamate_C9H7O2" compartment="Cytosol"  charge="0" boundaryCondition="false" />
	<species id="cpd01270_c0"  name="FMNH2_c0_C17H22N4O9P" compartment="c0"  charge="0" boundaryCondition="false" />
	<species id="cpd11735_c0"  name="Amylose_C30H52O26" compartment="Cytosol"  charge="0" boundaryCondition="false" />
	<species id="cpd00550_e0"  name="D-Serine_e0_C3H7NO3" compartment="e0"  charge="0" boundaryCondition="false" />
	<species id="cpd15422_c0"  name="CDP-1_2-ditetradec-7-enoylglycerol_c0_C40H67N3O15P2" compartment="c0"  charge="0" boundaryCondition="false" />
	<species id="cpd15147_c0"  name="trans-Zeatin-7-beta-D-glucoside_C16H23N5O6" compartment="Cytosol"  charge="0" boundaryCondition="false" />
	<species id="cpd00218_c0"  name="Niacin_c0_C6H4NO2" compartment="c0"  charge="0" boundaryCondition="false" />
	<species id="cpd01257_c0"  name="L-Galactose_C6H12O6" compartment="Cytosol"  charge="0" boundaryCondition="false" />
	<species id="cpd00620_c0"  name="Pantetheine_C11H22N2O4S" compartment="Cytosol"  charge="0" boundaryCondition="false" />
	<species id="M_cpd00805_c0"  name="D_Tagatose_6_phosphate_c0" compartment="c0"  charge="-2" boundaryCondition="false" />
	<species id="cpd00345_c0"  name="5-Methyltetrahydrofolate_c0_C20H23N7O6" compartment="c0"  charge="0" boundaryCondition="false" />
	<species id="M_cpd05727_c0"  name="24_Methylenecycloartanol_c0" compartment="c0"  charge="0" boundaryCondition="false" />
	<species id="cpd00104_c0"  name="BIOT_c0_C10H15N2O3S" compartment="c0"  charge="0" boundaryCondition="false" />
	<species id="cpd01831_c0"  name="4-Imidazoleacetate_c0_C5H5N2O2" compartment="c0"  charge="0" boundaryCondition="false" />
	<species id="cpd15536_c0"  name="Phosphatidylglycerol_ditetradecanoyl_c0_C34H66O10P" compartment="c0"  charge="0" boundaryCondition="false" />
	<species id="cpd15561_c0"  name="Ubiquinol-8_c0_C49H76O4" compartment="c0"  charge="0" boundaryCondition="false" />
	<species id="cpd16346_c0"  name="Nervonoyl-CoA_C45H77N7O17P3S" compartment="Cytosol"  charge="0" boundaryCondition="false" />
	<species id="cpd11919_c0"  name="tRNA(Phe)_C10H12N5O3R" compartment="Cytosol"  charge="0" boundaryCondition="false" />
	<species id="cpd02882_c0"  name="4--1-D-Ribitylamino-5-aminouracil_c0_C9H16N4O6" compartment="c0"  charge="0" boundaryCondition="false" />
	<species id="cpd01430_c0"  name="11-cis-Retinal_C20H28O" compartment="Cytosol"  charge="0" boundaryCondition="false" />
	<species id="cpd01155_c0"  name="Cadaverine_C5H16N2" compartment="Cytosol"  charge="0" boundaryCondition="false" />
	<species id="cpd09878_e0"  name="Sulfoacetate_e0_C2H2O5S" compartment="e0"  charge="0" boundaryCondition="false" />
	<species id="cpd03737_c0"  name="2-Oxovalerate_C5H7O3" compartment="Cytosol"  charge="0" boundaryCondition="false" />
	<species id="cpd11518_c0"  name="14-methyl-trans-hexa-dec-2-enoyl-ACP_c0_C28H51N2O8PRS" compartment="c0"  charge="0" boundaryCondition="false" />
	<species id="cpd15205_c0"  name="(S)-3-Hydroxyhexacosyl-CoA_C47H83N7O18P3S" compartment="Cytosol"  charge="0" boundaryCondition="false" />
	<species id="cpd08049_c0"  name="SN-38_C22H20N2O5" compartment="Cytosol"  charge="0" boundaryCondition="false" />
	<species id="cpd02182_c0"  name="R-S-Lactoylglutathione_c0_C13H20N3O8S" compartment="c0"  charge="0" boundaryCondition="false" />
	<species id="cpd03426_c0"  name="Sirohydrochlorin_c0_C42H38N4O16" compartment="c0"  charge="0" boundaryCondition="false" />
	<species id="cpd11587_e0"  name="Ala-Gln_e0_C8H15N3O4" compartment="e0"  charge="0" boundaryCondition="false" />
	<species id="cpd_C18172"  name="2-Carboxyspermidine_C8H19N3O2" compartment="c0"  charge="0" boundaryCondition="false" />
	<species id="M_cpd02175_c0"  name="cis_4_Hydroxy_D_proline_c0" compartment="c0"  charge="0" boundaryCondition="false" />
	<species id="cpd00676_c0"  name="Ribonucleoside_C5H9O4R" compartment="Cytosol"  charge="0" boundaryCondition="false" />
	<species id="cpd04122_c0"  name="Aminoacetaldehyde_c0_C2H6NO" compartment="c0"  charge="0" boundaryCondition="false" />
	<species id="cpd11608_c0"  name="Peptide_C4H6N2O3R2" compartment="Cytosol"  charge="0" boundaryCondition="false" />
	<species id="M_cpd00281_c0"  name="GABA_c0" compartment="c0"  charge="0" boundaryCondition="false" />
	<species id="cpd09273_c0"  name="Pelargonidin 3-O-(6-O-malonyl-beta-D-glucoside)_C24H20O13" compartment="Cytosol"  charge="0" boundaryCondition="false" />
	<species id="cpd08876_c0"  name="N-Methylanthraniloyl-CoA_C29H40N8O17P3S" compartment="Cytosol"  charge="0" boundaryCondition="false" />
	<species id="cpd12271_c0"  name="(5-L-Glutamyl)-peptide_C9H11N3O6R2" compartment="Cytosol"  charge="0" boundaryCondition="false" />
	<species id="cpd00161_c0"  name="L-Threonine_c0_C4H9NO3" compartment="c0"  charge="0" boundaryCondition="false" />
	<species id="cpd00206_c0"  name="dCMP_c0_C9H13N3O7P" compartment="c0"  charge="0" boundaryCondition="false" />
	<species id="cpd15021_c0"  name="Pelargonidin 3-O-sophoroside_C27H29O15" compartment="Cytosol"  charge="0" boundaryCondition="false" />
	<species id="cpd11563_c0"  name="12-methyl-3-hydroxy-tridecanoyl-ACP_c0_C25H47N2O9PRS" compartment="c0"  charge="0" boundaryCondition="false" />
	<species id="cpd15765_c0"  name="Myristoyllipoteichoic_acid_n=24__linked__N-acetyl-D-glucosamine_c0_C307H536N24O255P24" compartment="c0"  charge="0" boundaryCondition="false" />
	<species id="cpd06716_c0"  name="2,6-Dihydroxycyclohexane-1-carboxyl-CoA_C28H43N7O19P3S" compartment="Cytosol"  charge="0" boundaryCondition="false" />
	<species id="cpd00058_e0"  name="Cu2_e0_Cu" compartment="e0"  charge="0" boundaryCondition="false" />
	<species id="cpd05447_c0"  name="Betanin_C24H24N2O13" compartment="Cytosol"  charge="0" boundaryCondition="false" />
	<species id="cpd03176_c0"  name="5(S)-HPETE_C20H31O4" compartment="Cytosol"  charge="0" boundaryCondition="false" />
	<species id="cpd03451_c0"  name="SHCHC_c0_C11H10O6" compartment="c0"  charge="0" boundaryCondition="false" />
	<species id="M_cpd03362_c0"  name="5_Hydroxykynurenine_c0" compartment="c0"  charge="0" boundaryCondition="false" />
	<species id="M_cpd02507_c0"  name="5_Carboxy_2_oxohept_3_enedioate_c0" compartment="c0"  charge="-3" boundaryCondition="false" />
	<species id="cpd03966_c0"  name="2,4-Dihydroxy-6-(N-ethyl)amino-1,3,5-triazine_C5H8N4O2" compartment="Cytosol"  charge="0" boundaryCondition="false" />
	<species id="cpd00197_c0"  name="Protocatechuate_c0_C7H5O4" compartment="c0"  charge="0" boundaryCondition="false" />
	<species id="cpd11920_c0"  name="tRNA(Pro)_C10H12N5O3R" compartment="Cytosol"  charge="0" boundaryCondition="false" />
	<species id="cpd00472_c0"  name="UDPgalacturonate_C15H19N2O18P2" compartment="Cytosol"  charge="0" boundaryCondition="false" />
	<species id="cpd14955_c0"  name="Lipoyl-AMP_c0_C18H25N5O8PS2" compartment="c0"  charge="0" boundaryCondition="false" />
	<species id="cpd15663_c0"  name="Prenol-45n teichoic acid-alanine substituted_C341H611N47O287P47" compartment="Cytosol"  charge="0" boundaryCondition="false" />
	<species id="cpd00104_e0"  name="BIOT_e0_C10H15N2O3S" compartment="e0"  charge="0" boundaryCondition="false" />
	<species id="cpd02685_c0"  name="N-acetyl-LL-2_6-diaminopimelate_c0_C9H15N2O5" compartment="c0"  charge="0" boundaryCondition="false" />
	<species id="cpd01233_c0"  name="CDP-abequose_C15H23N3O14P2" compartment="Cytosol"  charge="0" boundaryCondition="false" />
	<species id="cpd_C20247_c0"  name="2-(2-Carboxy-4-methylthiazol-5-yl)ethyl phosphate_C7H10NO6PS" compartment="c0"  charge="0" boundaryCondition="false" />
	<species id="cpd11497_c0"  name="4-methyl-3-hydroxy-hexanoyl-ACP_c0_C18H33N2O9PRS" compartment="c0"  charge="0" boundaryCondition="false" />
	<species id="cpd03414_c0"  name="UroporphyrinogenI_c0_C40H36N4O16" compartment="c0"  charge="0" boundaryCondition="false" />
	<species id="M_cpd03349_c0"  name="5_Hydroxykynurenamine_c0" compartment="c0"  charge="1" boundaryCondition="false" />
	<species id="cpd00389_c0"  name="Biliverdin_C33H32N4O6" compartment="Cytosol"  charge="0" boundaryCondition="false" />
	<species id="cpd11416_c0"  name="Biomass_c0_" compartment="c0"  charge="0" boundaryCondition="false" />
	<species id="cpd01294_c0"  name="2-Oxepanone_C6H10O2" compartment="Cytosol"  charge="0" boundaryCondition="false" />
	<species id="cpd00116_c0"  name="Methanol_c0_CH4O" compartment="c0"  charge="0" boundaryCondition="false" />
	<species id="cpd12132_c0"  name="L-Seryl-tRNA(Ser)_C13H17N6O5R" compartment="Cytosol"  charge="0" boundaryCondition="false" />
	<species id="cpd00938_c0"  name="4-Carboxymuconolactone_c0_C7H4O6" compartment="c0"  charge="0" boundaryCondition="false" />
	<species id="M_cpd01664_c0"  name="Cholesterol_ester_c0" compartment="c0"  charge="0" boundaryCondition="false" />
	<species id="cpd15123_c0"  name="Xanthohumol_C21H22O5" compartment="Cytosol"  charge="0" boundaryCondition="false" />
	<species id="cpd15217_c0"  name="S-aminomethyldihydrolipoamide_C9H21N2OS2" compartment="Cytosol"  charge="0" boundaryCondition="false" />
	<species id="cpd01041_c0"  name="m-Cresol_C7H8O" compartment="Cytosol"  charge="0" boundaryCondition="false" />
	<species id="cpd03463_c0"  name="5-Hydroxyindoleacetylglycine_C12H11N2O4" compartment="Cytosol"  charge="0" boundaryCondition="false" />
	<species id="cpd00002_c0"  name="ATP_c0_C10H13N5O13P3" compartment="c0"  charge="0" boundaryCondition="false" />
	<species id="M_cpd02519_c0"  name="Guanidinoethyl_methyl_phosphate_c0" compartment="c0"  charge="0" boundaryCondition="false" />
	<species id="M_cpd02233_c0"  name="Ciliatine_c0" compartment="c0"  charge="0" boundaryCondition="false" />
	<species id="cpd15504_c0"  name="two linked disacharide tetrapeptide and tripeptide murein units (uncrosslinked, middle of chain)_C71H109N13O39" compartment="Cytosol"  charge="0" boundaryCondition="false" />
	<species id="cpd00873_c0"  name="Nicotinate_ribonucleotide_c0_C11H13NO9P" compartment="c0"  charge="0" boundaryCondition="false" />
	<species id="cpd00598_c0"  name="Propynoate_C3HO2" compartment="Cytosol"  charge="0" boundaryCondition="false" />
	<species id="cpd00791_c0"  name="ProtoporphyrinogenIX_C34H38N4O4" compartment="Cytosol"  charge="0" boundaryCondition="false" />
	<species id="cpd00034_c0"  name="Zn2_c0_Zn" compartment="c0"  charge="0" boundaryCondition="false" />
	<species id="cpd01716_c0"  name="3-Dehydroshikimate_c0_C7H7O5" compartment="c0"  charge="0" boundaryCondition="false" />
	<species id="M_cpd00060_c0"  name="L_Methionine_c0" compartment="c0"  charge="0" boundaryCondition="false" />
	<species id="cpd02894_e0"  name="4-Amino-2-methyl-5-diphosphomethylpyrimidine_c0_C6H9N3O7P2" compartment="ExtraCellular"  charge="0" boundaryCondition="false" />
	<species id="M_cpd00404_c0"  name="D_Ornithine_c0" compartment="c0"  charge="1" boundaryCondition="false" />
	<species id="cpd15344_c0"  name="2-Acyl-sn-glycero-3-phosphoglycerol_tetradecanoyl_c0_C20H40O9P" compartment="c0"  charge="0" boundaryCondition="false" />
	<species id="cpd16448_c0"  name="(13Z,16Z)-Docosadi-13,16-enoyl-CoA_C43H71N7O17P3S" compartment="Cytosol"  charge="0" boundaryCondition="false" />
	<species id="cpd04580_c0"  name="Paclitaxel_C47H51NO14" compartment="Cytosol"  charge="0" boundaryCondition="false" />
	<species id="cpd03541_c0"  name="LTE4_C23H36NO5S" compartment="Cytosol"  charge="0" boundaryCondition="false" />
	<species id="cpd15753_c0"  name="Anteisopentadecanoyllipoteichoic_acid_n=24__linked__unsubstituted_c0_C117H228O135P24" compartment="c0"  charge="0" boundaryCondition="false" />
	<species id="cpd11551_c0"  name="6-methyl-3-hydroxy-heptanoyl-ACP_c0_C19H35N2O9PRS" compartment="c0"  charge="0" boundaryCondition="false" />
	<species id="cpd00861_c0"  name="UDP-N-acetyl-D-mannosamine_C17H25N3O17P2" compartment="Cytosol"  charge="0" boundaryCondition="false" />
	<species id="M_cpd00064_c0"  name="Ornithine_c0" compartment="c0"  charge="1" boundaryCondition="false" />
	<species id="cpd03611_c0"  name="Amidines_CH3N2R" compartment="Cytosol"  charge="0" boundaryCondition="false" />
	<species id="cpd15070_c0"  name="Albireodelphin_C42H45O25" compartment="Cytosol"  charge="0" boundaryCondition="false" />
	<species id="cpd02767_c0"  name="(R)-3-((R)-3-Hydroxybutanoyloxy)butanoate_C8H13O5" compartment="Cytosol"  charge="0" boundaryCondition="false" />
	<species id="M_cpd09434_c0"  name="9_cis_Violaxanthin_c0" compartment="c0"  charge="0" boundaryCondition="false" />
	<species id="cpd00460_c0"  name="Sulfoacetaldehyde_C2H3O4S" compartment="Cytosol"  charge="0" boundaryCondition="false" />
	<species id="cpd00185_c0"  name="D-Arabinose_c0_C5H10O5" compartment="c0"  charge="0" boundaryCondition="false" />
	<species id="cpd11825_c0"  name="Octadecenoyl-ACP_c0_C29H53N2O8PRS" compartment="c0"  charge="0" boundaryCondition="false" />
	<species id="cpd02711_c0"  name="2-Keto-3-deoxy-6-phosphogluconate_c0_C6H9O9P" compartment="c0"  charge="0" boundaryCondition="false" />
	<species id="cpd00091_c0"  name="UMP_c0_C9H12N2O9P" compartment="c0"  charge="0" boundaryCondition="false" />
	<species id="M_cpd00224_c0"  name="L_Arabinose_c0" compartment="c0"  charge="0" boundaryCondition="false" />
	<species id="cpd07329_c0"  name="Curcumin_C21H20O6" compartment="Cytosol"  charge="0" boundaryCondition="false" />
	<species id="cpd01221_c0"  name="(S)-Acetoin_C4H8O2" compartment="Cytosol"  charge="0" boundaryCondition="false" />
	<species id="cpd11485_c0"  name="3-oxohexadecanoyl-acp_c0_C27H49N2O9PRS" compartment="c0"  charge="0" boundaryCondition="false" />
	<species id="cpd12754_c0"  name="Cyanohydrin_C2HNOR2" compartment="Cytosol"  charge="0" boundaryCondition="false" />
	<species id="cpd15687_c0"  name="CDP-1_2-dianteisopentadecanoylglycerol_c0_C42H75N3O15P2" compartment="c0"  charge="0" boundaryCondition="false" />
	<species id="cpd01977_c0"  name="4-Phospho-L-aspartate_c0_C4H7NO7P" compartment="c0"  charge="0" boundaryCondition="false" />
	<species id="cpd00800_c0"  name="8-Amino-7-oxononanoate_c0_C9H17NO3" compartment="c0"  charge="0" boundaryCondition="false" />
	<species id="cpd00525_c0"  name="UDP-N-acetylmuramoyl-L-alanyl-D-glutamate_c0_C28H39N5O23P2" compartment="c0"  charge="0" boundaryCondition="false" />
	<species id="cpd01982_c0"  name="5-Phosphoribosylamine_c0_C5H12NO7P" compartment="c0"  charge="0" boundaryCondition="false" />
	<species id="cpd01646_c0"  name="2-Isopropylmalate_c0_C7H10O5" compartment="c0"  charge="0" boundaryCondition="false" />
	<species id="cpd12819_c0"  name="Cyclic amidines_" compartment="Cytosol"  charge="0" boundaryCondition="false" />
	<species id="cpd00530_c0"  name="XTP_C10H12N4O15P3" compartment="Cytosol"  charge="0" boundaryCondition="false" />
	<species id="cpd03393_c0"  name="Se-Adenosylselenohomocysteine_C14H20N6O5Se" compartment="Cytosol"  charge="0" boundaryCondition="false" />
	<species id="cpd01498_c0"  name="Maleylacetate_C6H4O5" compartment="Cytosol"  charge="0" boundaryCondition="false" />
	<species id="cpd01773_c0"  name="Phenylphosphate_C6H6O4P" compartment="Cytosol"  charge="0" boundaryCondition="false" />
	<species id="cpd00046_c0"  name="CMP_c0_C9H13N3O8P" compartment="c0"  charge="0" boundaryCondition="false" />
	<species id="cpd00321_c0"  name="Feruloyl-CoA_C31H41N7O19P3S" compartment="Cytosol"  charge="0" boundaryCondition="false" />
	<species id="cpd09489_c0"  name="1-(4-Hydroxyphenyl)ethanol_C8H10O2" compartment="Cytosol"  charge="0" boundaryCondition="false" />
	<species id="cpd17856_c0"  name="1-Feruloyl-D-glucose_C16H20O9" compartment="Cytosol"  charge="0" boundaryCondition="false" />
	<species id="cpd16395_c0"  name="2-Phenyl-1,3-propanediol monocarbamate_C10H13NO3" compartment="Cytosol"  charge="0" boundaryCondition="false" />
	<species id="M_cpd04536_c0"  name="Carbonyl_sulfide_c0" compartment="c0"  charge="0" boundaryCondition="false" />
	<species id="cpd04248_c0"  name="Chloral hydrate_C2H3O2Cl3" compartment="Cytosol"  charge="0" boundaryCondition="false" />
	<species id="cpd00403_c0"  name="D-Mannonate_c0_C6H11O7" compartment="c0"  charge="0" boundaryCondition="false" />
	<species id="cpd00128_c0"  name="Adenine_c0_C5H5N5" compartment="c0"  charge="0" boundaryCondition="false" />
	<species id="cpd17938_c0"  name="N-Acetylphinothricin_C7H14NO5P" compartment="Cytosol"  charge="0" boundaryCondition="false" />
	<species id="cpd02546_c0"  name="CMP-KDO_c0_C17H24N3O15P" compartment="c0"  charge="0" boundaryCondition="false" />
	<species id="cpd03127_c0"  name="2E-Tetradecenoyl-CoA_c0_C35H57N7O17P3S" compartment="c0"  charge="0" boundaryCondition="false" />
	<species id="cpd09351_c0"  name="N2-Acetyl-L-aminoadipate semialdehyde_C8H12NO4" compartment="Cytosol"  charge="0" boundaryCondition="false" />
	<species id="cpd14702_c0"  name="2-Methyl-1-hydroxybutyl-TPP_c0_C17H27N4O8P2S" compartment="c0"  charge="0" boundaryCondition="false" />
	<species id="cpd01507_c0"  name="3-Oxoadipyl-CoA_c0_C27H38N7O20P3S" compartment="c0"  charge="0" boundaryCondition="false" />
	<species id="cpd00034_e0"  name="Zn2_e0_Zn" compartment="e0"  charge="0" boundaryCondition="false" />
	<species id="cpd05231_c0"  name="Erucic acid_C22H41O2" compartment="Cytosol"  charge="0" boundaryCondition="false" />
	<species id="M_cpd00186_c0"  name="D_Glutamate_c0" compartment="c0"  charge="-1" boundaryCondition="false" />
	<species id="M_cpd00003_c0"  name="NAD_c0" compartment="c0"  charge="-1" boundaryCondition="false" />
	<species id="cpd15466_c0"  name="fructoselysine_C12H25N2O7" compartment="Cytosol"  charge="0" boundaryCondition="false" />
	<species id="cpd15741_c0"  name="Monoglucosyl-1,2 dianteisoheptadecanoylglycerol_C43H82O10" compartment="Cytosol"  charge="0" boundaryCondition="false" />
	<species id="cpd09158_c0"  name="100-1_C31H34O10" compartment="Cytosol"  charge="0" boundaryCondition="false" />
	<species id="cpd15008_c0"  name="Cyanidin-3-(p-coumaroyl)-rutinoside-5-glucoside_C42H45O22" compartment="Cytosol"  charge="0" boundaryCondition="false" />
	<species id="M_cpd00416_c0"  name="Itaconyl_CoA_c0" compartment="c0"  charge="-4" boundaryCondition="false" />
	<species id="cpd11907_c0"  name="tRNA(Arg)_C10H12N5O3R" compartment="Cytosol"  charge="0" boundaryCondition="false" />
	<species id="cpd14693_c0"  name="Zeaxanthin diglucoside_C52H76O12" compartment="Cytosol"  charge="0" boundaryCondition="false" />
	<species id="cpd02894_c0"  name="4-Amino-2-methyl-5-diphosphomethylpyrimidine_c0_C6H9N3O7P2" compartment="c0"  charge="0" boundaryCondition="false" />
	<species id="cpd09846_c0"  name="Cyromazine_C6H10N6" compartment="Cytosol"  charge="0" boundaryCondition="false" />
	<species id="cpd00943_c0"  name="Inositol 1,3,4,5,6-pentakisphosphate_C6H12O21P5" compartment="Cytosol"  charge="0" boundaryCondition="false" />
	<species id="M_cpd00064_e0"  name="Ornithine_e0" compartment="e0"  charge="1" boundaryCondition="false" />
	<species id="cpd00427_c0"  name="L-Arabinonate_C5H9O6" compartment="Cytosol"  charge="0" boundaryCondition="false" />
	<species id="cpd01208_c0"  name="Resorcin_C6H6O2" compartment="Cytosol"  charge="0" boundaryCondition="false" />
	<species id="cpd15053_c0"  name="3-Hydroxy-OPC4-CoA_C35H53N7O19P3S" compartment="Cytosol"  charge="0" boundaryCondition="false" />
	<species id="cpd11493_c0"  name="ACP_c0_C11H21N2O7PRS" compartment="c0"  charge="0" boundaryCondition="false" />
	<species id="cpd00542_c0"  name="R-CN_CNR" compartment="Cytosol"  charge="0" boundaryCondition="false" />
	<species id="cpd02775_c0"  name="4-Amino-5-phosphomethyl-2-methylpyrimidine_c0_C6H9N3O4P" compartment="c0"  charge="0" boundaryCondition="false" />
	<species id="cpd04039_c0"  name="Erythronolide B_C21H38O7" compartment="Cytosol"  charge="0" boundaryCondition="false" />
	<species id="cpd15339_c0"  name="2-Acyl-sn-glycero-3-phosphoethanolamine_n-C16_0_c0_C21H44NO7P" compartment="c0"  charge="0" boundaryCondition="false" />
	<species id="cpd15769_c0"  name="Isotetradecanoyllipoteichoic_acid_n=24__linked__N-acetyl-D-glucosamine_c0_C307H536N24O255P24" compartment="c0"  charge="0" boundaryCondition="false" />
	<species id="cpd00078_c0"  name="Succinyl-CoA_c0_C25H36N7O19P3S" compartment="c0"  charge="0" boundaryCondition="false" />
	<species id="M_cpd00076_c0"  name="Sucrose_c0" compartment="c0"  charge="0" boundaryCondition="false" />
	<species id="cpd13399_c0"  name="Cyclic amide_" compartment="Cytosol"  charge="0" boundaryCondition="false" />
	<species id="M_cpd02183_c0"  name="4_Oxalocrotonate_c0" compartment="c0"  charge="-2" boundaryCondition="false" />
	<species id="cpd00100_e0"  name="Glycerol_e0_C3H8O3" compartment="e0"  charge="0" boundaryCondition="false" />
	<species id="cpd02964_c0"  name="UDP-N-acetylmuramoyl-L-alanyl-D-gamma-glutamyl-meso-2-6-diaminopimelate_c0_C35H51N7O26P2" compartment="c0"  charge="0" boundaryCondition="false" />
	<species id="cpd03659_c0"  name="GQ1_C89H143N6O55R" compartment="Cytosol"  charge="0" boundaryCondition="false" />
	<species id="cpd02448_c0"  name="2,4-Diaminopentanoate_C5H13N2O2" compartment="Cytosol"  charge="0" boundaryCondition="false" />
	<species id="cpd00066_e0"  name="L-Phenylalanine_e0_C9H11NO2" compartment="e0"  charge="0" boundaryCondition="false" />
	<species id="cpd17635_c0"  name="T-T dimer_C20H28N4O15P2(C5H8O5PR)n(C5H8O5PR)n" compartment="Cytosol"  charge="0" boundaryCondition="false" />
	<species id="cpd11555_c0"  name="8-methyl-3-hydroxy-nonanoyl-ACP_c0_C21H39N2O9PRS" compartment="c0"  charge="0" boundaryCondition="false" />
	<species id="cpd09739_c0"  name="UDP-N-acetyl-D-galactosaminuronic acid_C17H22N3O18P2" compartment="Cytosol"  charge="0" boundaryCondition="false" />
	<species id="cpd09166_c0"  name="Urdamycin A_C43H56O17" compartment="Cytosol"  charge="0" boundaryCondition="false" />
	<species id="cpd03847_e0"  name="Myristic_acid_e0_C14H27O2" compartment="e0"  charge="0" boundaryCondition="false" />
	<species id="cpd15180_c0"  name="4-Fluoromuconolactone_C6H4O4F" compartment="Cytosol"  charge="0" boundaryCondition="false" />
	<species id="cpd12800_c0"  name="2-Acyl-1-alkyl-sn-glycero-3-phosphate_C4H6O7PR2" compartment="Cytosol"  charge="0" boundaryCondition="false" />
	<species id="cpd01880_c0"  name="3-Indoleacetaldoxime_C10H10N2O" compartment="Cytosol"  charge="0" boundaryCondition="false" />
	<species id="cpd01335_c0"  name="Octanoyl-CoA_c0_C29H47N7O17P3S" compartment="c0"  charge="0" boundaryCondition="false" />
	<species id="cpd12508_c0"  name="Protein N-pros-phosphohistidine_C7H7N4O5PR2" compartment="Cytosol"  charge="0" boundaryCondition="false" />
	<species id="M_cpd00837_c0"  name="S_Adenosylmethioninamine_c0" compartment="c0"  charge="2" boundaryCondition="false" />
	<species id="cpd03230_c0"  name="3alpha,7alpha-Dihydroxy-5beta-cholest-24-enoyl-CoA_C48H75N7O19P3S" compartment="Cytosol"  charge="0" boundaryCondition="false" />
	<species id="cpd03660_c0"  name="GT1b_C78H127N5O47R" compartment="Cytosol"  charge="0" boundaryCondition="false" />
	<species id="cpd00415_c0"  name="Quinol_C6H6O2" compartment="Cytosol"  charge="0" boundaryCondition="false" />
	<species id="cpd00382_c0"  name="Melitose_c0_C18H32O16" compartment="c0"  charge="0" boundaryCondition="false" />
	<species id="cpd15340_c0"  name="2-Acyl-sn-glycero-3-phosphoethanolamine_hexadec-9-enoyl_c0_C21H42NO7P" compartment="c0"  charge="0" boundaryCondition="false" />
	<species id="cpd11601_c0"  name="Pectin_C26H36O24*2" compartment="Cytosol"  charge="0" boundaryCondition="false" />
	<species id="cpd03962_e0"  name="Cyanuric acid_C3H3N3O3" compartment="ExtraCellular"  charge="0" boundaryCondition="false" />
	<species id="cpd08356_c0"  name="N-Cyclohexylformamide_C7H13NO" compartment="Cytosol"  charge="0" boundaryCondition="false" />
	<species id="M_cpd00047_c0"  name="Formate_c0" compartment="c0"  charge="-1" boundaryCondition="false" />
	<species id="cpd11813_c0"  name="cis-2,3-Dehydroacyl-CoA_C24H34N7O17P3RS" compartment="Cytosol"  charge="0" boundaryCondition="false" />
	<species id="cpd15294_c0"  name="Tetradecenoyl-ACP_c0_C25H45N2O8PRS" compartment="c0"  charge="0" boundaryCondition="false" />
	<species id="cpd15602_c0"  name="Iso-C17:1 CoA_C38H62N7O17P3S" compartment="Cytosol"  charge="0" boundaryCondition="false" />
	<species id="cpd03115_c0"  name="S-3-Hydroxytetradecanoyl-CoA_c0_C35H59N7O18P3S" compartment="c0"  charge="0" boundaryCondition="false" />
	<species id="cpd01123_c0"  name="Maleamate_C4H4NO3" compartment="Cytosol"  charge="0" boundaryCondition="false" />
	<species id="cpd15770_c0"  name="Isopentadecanoyllipoteichoic_acid_n=24__linked__N-acetyl-D-glucosamine_c0_C309H540N24O255P24" compartment="c0"  charge="0" boundaryCondition="false" />
	<species id="M_cpd02744_c0"  name="N_Phosphoguanidinoethyl_methyl_phosphate_c0" compartment="c0"  charge="-2" boundaryCondition="false" />
	<species id="M_cpd02056_c0"  name="2_Hydroxy_3_oxoadipate_c0" compartment="c0"  charge="-2" boundaryCondition="false" />
	<species id="cpd11424_c0"  name="1ag3p_BS_C1868H3636O700P100" compartment="Cytosol"  charge="0" boundaryCondition="false" />
	<species id="M_cpd00035_c0"  name="L_Alanine_c0" compartment="c0"  charge="0" boundaryCondition="false" />
	<species id="cpd12750_c0"  name="CH3-R_noformula" compartment="Cytosol"  charge="0" boundaryCondition="false" />
	<species id="M_cpd00465_c0"  name="Ureidoglycolate_c0" compartment="c0"  charge="-1" boundaryCondition="false" />
	<species id="cpd12308_c0"  name="DNA 6-methylaminopurine_C21H29N5O16P3R2" compartment="Cytosol"  charge="0" boundaryCondition="false" />
	<species id="cpd16436_c0"  name="alpha-Fluoro-beta-alanine_C3H6NO2F" compartment="Cytosol"  charge="0" boundaryCondition="false" />
	<species id="cpd11543_c0"  name="15-methyl-trans-hexa-dec-2-enoyl-ACP_c0_C28H51N2O8PRS" compartment="c0"  charge="0" boundaryCondition="false" />
	<species id="cpd00681_c0"  name="Choline_sulfate_c0_C5H13NO4S" compartment="c0"  charge="0" boundaryCondition="false" />
	<species id="cpd00251_c0"  name="ADPribose_c0_C15H21N5O14P2" compartment="c0"  charge="0" boundaryCondition="false" />
	<species id="cpd14935_c0"  name="3-Oxostearoyl-CoA_C39H65N7O18P3S" compartment="Cytosol"  charge="0" boundaryCondition="false" />
	<species id="cpd15597_c0"  name="Fatty acid (Anteiso-C17:1)_C17H31O2" compartment="Cytosol"  charge="0" boundaryCondition="false" />
	<species id="cpd01741_c0"  name="ddca_c0_C12H23O2" compartment="c0"  charge="0" boundaryCondition="false" />
	<species id="cpd14505_c0"  name="1-(1-Alkenyl)-sn-glycero-3-phosphate_C5H9O6PR" compartment="Cytosol"  charge="0" boundaryCondition="false" />
	<species id="cpd02522_c0"  name="2-Aminoadipate_6-semialdehyde_c0_C6H11NO3" compartment="c0"  charge="0" boundaryCondition="false" />
	<species id="cpd11481_c0"  name="R-3-hydroxypalmitoyl-acyl-carrierprotein-_c0_C27H51N2O9PRS" compartment="c0"  charge="0" boundaryCondition="false" />
	<species id="cpd01311_c0"  name="Dethiobiotin_c0_C10H17N2O3" compartment="c0"  charge="0" boundaryCondition="false" />
	<species id="cpd00804_c0"  name="Sorbitol_6-phosphate_c0_C6H14O9P" compartment="c0"  charge="0" boundaryCondition="false" />
	<species id="cpd12390_c0"  name="Peptidylproline (omega=180)_C6H8N2O2R2" compartment="Cytosol"  charge="0" boundaryCondition="false" />
	<species id="cpd03672_c0"  name="S-Glutaryldihydrolipoamide_C13H22NO4S2" compartment="Cytosol"  charge="0" boundaryCondition="false" />
	<species id="cpd05238_c0"  name="Nervonic acid_C24H45O2" compartment="Cytosol"  charge="0" boundaryCondition="false" />
	<species id="cpd03242_c0"  name="Chenodeoxyglycocholoyl-CoA_C45H71N7O19P3S" compartment="Cytosol"  charge="0" boundaryCondition="false" />
	<species id="cpd17373_c0"  name="dTDP-3-oxo-2,6-dideoxy-L-galactose_C16H24N2O14P2" compartment="Cytosol"  charge="0" boundaryCondition="false" />
	<species id="cpd17017_c0"  name="ferrodoxin (reduced form 4:2)_Fe8S8X" compartment="Cytosol"  charge="0" boundaryCondition="false" />
	<species id="cpd15994_c0"  name="Menaquinol6_C41H58O2" compartment="Cytosol"  charge="0" boundaryCondition="false" />
	<species id="cpd03847_c0"  name="Myristic_acid_c0_C14H27O2" compartment="c0"  charge="0" boundaryCondition="false" />
	<species id="cpd14890_c0"  name="(4Z,7Z,10Z,13Z,16Z,19Z)-Docosahexaenoyl-CoA_C43H63N7O17P3S" compartment="Cytosol"  charge="0" boundaryCondition="false" />
	<species id="cpd06588_c0"  name="Juvenile hormone III_C16H26O3" compartment="Cytosol"  charge="0" boundaryCondition="false" />
	<species id="cpd17852_c0"  name="Dopamine quinone_C8H9NO2" compartment="Cytosol"  charge="0" boundaryCondition="false" />
	<species id="cpd03471_c0"  name="Nicotinate_D-ribonucleoside_c0_C11H13NO6" compartment="c0"  charge="0" boundaryCondition="false" />
	<species id="cpd01695_c0"  name="Myristoyl-CoA_c0_C35H59N7O17P3S" compartment="c0"  charge="0" boundaryCondition="false" />
	<species id="cpd11727_c0"  name="N-Acyl-D-mannosamine 6-phosphate_C7H12NO9PR" compartment="Cytosol"  charge="0" boundaryCondition="false" />
	<species id="cpd15094_c0"  name="(6Z,9Z,12Z,15Z,18Z)-3-Hydroxytetracosapenta-6,9,12,15,18-enoyl-CoA_C45H69N7O18P3S" compartment="Cytosol"  charge="0" boundaryCondition="false" />
	<species id="cpd12005_c0"  name="Lipoylprotein_c0_CHRS2" compartment="c0"  charge="0" boundaryCondition="false" />
	<species id="M_cpd00264_c0"  name="Spermidine_c0" compartment="c0"  charge="3" boundaryCondition="false" />
	<species id="cpd15352_c0"  name="2-Demethylmenaquinone_8_c0_C50H70O2" compartment="c0"  charge="0" boundaryCondition="false" />
	<species id="cpd00931_c0"  name="5-Amino-6--5-phosphoribosylaminouracil_c0_C9H14N4O9P" compartment="c0"  charge="0" boundaryCondition="false" />
	<species id="cpd17676_c0"  name="3-Polyprenylcatechol_C11H14O2(C5H8)n" compartment="Cytosol"  charge="0" boundaryCondition="false" />
	<species id="cpd02890_c0"  name="15(S)-HETE_C20H31O3" compartment="Cytosol"  charge="0" boundaryCondition="false" />
	<species id="cpd00501_c0"  name="beta-D-Glucose_1-phosphate_c0_C6H12O9P" compartment="c0"  charge="0" boundaryCondition="false" />
	<species id="M_cpd00907_c0"  name="alpha_D_glucose_1_6_biphosphate_c0" compartment="c0"  charge="-2" boundaryCondition="false" />
	<species id="cpd09796_c0"  name="1,2-Dihydroxy-8-carboxynaphthalene_C11H7O4" compartment="Cytosol"  charge="0" boundaryCondition="false" />
	<species id="cpd12749_c0"  name="R_noformula" compartment="Cytosol"  charge="0" boundaryCondition="false" />
	<species id="cpd02799_c0"  name="Methylisocitrate_c0_C7H7O7" compartment="c0"  charge="0" boundaryCondition="false" />
	<species id="cpd09842_c0"  name="Adipyl-CoA_C27H40N7O19P3S" compartment="Cytosol"  charge="0" boundaryCondition="false" />
	<species id="cpd03205_c0"  name="Phytoene_c0_C40H64" compartment="c0"  charge="0" boundaryCondition="false" />
	<species id="cpd00868_c0"  name="p-hydroxyphenylpyruvate_c0_C9H7O4" compartment="c0"  charge="0" boundaryCondition="false" />
	<species id="cpd00730_c0"  name="Aquacobalamin_C62H90CoN13O15P" compartment="Cytosol"  charge="0" boundaryCondition="false" />
	<species id="cpd01777_c0"  name="Phosphoribosyl-AMP_c0_C15H21N5O14P2" compartment="c0"  charge="0" boundaryCondition="false" />
	<species id="cpd00918_c0"  name="2-Acetamido-5-oxopentanoate_c0_C7H10NO4" compartment="c0"  charge="0" boundaryCondition="false" />
	<species id="cpd11531_c0"  name="9-methyl-trans-dec-2-enoyl-ACP_c0_C22H39N2O8PRS" compartment="c0"  charge="0" boundaryCondition="false" />
	<species id="cpd00263_c0"  name="Pyridoxol_C8H11NO3" compartment="Cytosol"  charge="0" boundaryCondition="false" />
	<species id="cpd00022_c0"  name="Acetyl-CoA_c0_C23H35N7O17P3S" compartment="c0"  charge="0" boundaryCondition="false" />
	<species id="cpd00452_c0"  name="Phenylacetyl-CoA_c0_C29H39N7O17P3S" compartment="c0"  charge="0" boundaryCondition="false" />
	<species id="cpd12226_c0"  name="L-Aspartyl-tRNA(Asp)_C14H17N6O6R" compartment="Cytosol"  charge="0" boundaryCondition="false" />
	<species id="cpd15028_c0"  name="Delphin_C27H28O17" compartment="Cytosol"  charge="0" boundaryCondition="false" />
	<species id="cpd14889_c0"  name="(6Z,9Z,12Z,15Z,18Z,21Z)-Tetracosahexaenoyl-CoA_C45H67N7O17P3S" compartment="Cytosol"  charge="0" boundaryCondition="false" />
	<species id="cpd11657_c0"  name="Starch_C36H62O31" compartment="Cytosol"  charge="0" boundaryCondition="false" />
	<species id="cpd09878_c0"  name="Sulfoacetate_c0_C2H2O5S" compartment="c0"  charge="0" boundaryCondition="false" />
	<species id="cpd03495_c0"  name="Undecaprenyl-diphospho-N-acetylmuramoyl--N-acetylglucosamine-L-ala-D-glu-meso-2-6-diaminopimeloyl-D-ala-D-ala_c0_C95H152N8O28P2" compartment="c0"  charge="0" boundaryCondition="false" />
	<species id="cpd12100_c0"  name="Glycyl-tRNA(Gly)_C12H16N6O4R" compartment="Cytosol"  charge="0" boundaryCondition="false" />
	<species id="M_cpd00788_c0"  name="N_Acetyl_beta_alanine_c0" compartment="c0"  charge="-1" boundaryCondition="false" />
	<species id="cpd02075_c0"  name="6-Deoxyerythronolide B_C21H38O6" compartment="Cytosol"  charge="0" boundaryCondition="false" />
	<species id="cpd00009_e0"  name="Phosphate_e0_HO4P" compartment="e0"  charge="0" boundaryCondition="false" />
	<species id="cpd11436_c0"  name="fa3_c0_C15H29O2" compartment="c0"  charge="0" boundaryCondition="false" />
	<species id="cpd14795_c0"  name="Benzyl cyanide_C8H7N" compartment="Cytosol"  charge="0" boundaryCondition="false" />
	<species id="cpd11625_c0"  name="2-Oxo acid_C2O3R" compartment="Cytosol"  charge="0" boundaryCondition="false" />
	<species id="cpd00357_c0"  name="TTP_c0_C10H14N2O14P3" compartment="c0"  charge="0" boundaryCondition="false" />
	<species id="M_cpd00011_c0"  name="CO2_c0" compartment="c0"  charge="0" boundaryCondition="false" />
	<species id="cpd09027_c0"  name="5-Hydroxy-2-oxo-4-ureido-2_5-dihydro-1H-imidazole-5-carboxylate_c0_C5H5N4O5" compartment="c0"  charge="0" boundaryCondition="false" />
	<species id="cpd15794_c0"  name="Isoheptadecanoylcardiolipin_B._subtilis_c0_C77H148O17P2" compartment="c0"  charge="0" boundaryCondition="false" />
	<species id="cpd15270_c0"  name="octadecynoate_C18H31O2" compartment="Cytosol"  charge="0" boundaryCondition="false" />
	<species id="cpd02636_c0"  name="4-Methyl-5--2-hydroxyethyl-thiazole_C6H9NOS" compartment="Cytosol"  charge="0" boundaryCondition="false" />
	<species id="M_cpd00579_c0"  name="Serotonin_c0" compartment="c0"  charge="1" boundaryCondition="false" />
	<species id="cpd00369_c0"  name="Ecdysone_C27H44O6" compartment="Cytosol"  charge="0" boundaryCondition="false" />
	<species id="cpd15541_c0"  name="Phosphatidylglycerol dioctadec-11-enoyl_C42H78O10P" compartment="Cytosol"  charge="0" boundaryCondition="false" />
	<species id="cpd00709_c0"  name="beta D-Galactose_C6H12O6" compartment="Cytosol"  charge="0" boundaryCondition="false" />
	<species id="M_cpd00023_c0"  name="L_Glutamate_c0" compartment="c0"  charge="-1" boundaryCondition="false" />
	<species id="cpd00054_c0"  name="L-Serine_c0_C3H7NO3" compartment="c0"  charge="0" boundaryCondition="false" />
	<species id="M_cpd12322_c0"  name="1_Alkenyl_2_acylglycerol_c0" compartment="c0"  charge="0" boundaryCondition="false" />
	<species id="cpd15249_c0"  name="L-Lysine-tRNA (Lys)_C16H26N7O4R" compartment="Cytosol"  charge="0" boundaryCondition="false" />
	<species id="M_cpd02380_c0"  name="S_Methyl_1_thio_D_glycerate_c0" compartment="c0"  charge="0" boundaryCondition="false" />
	<species id="cpd15111_c0"  name="Homoeriodictyol chalcone_C16H14O6" compartment="Cytosol"  charge="0" boundaryCondition="false" />
	<species id="cpd00906_c0"  name="all-trans-Hexaprenyl_diphosphate_c0_C30H50O7P2" compartment="c0"  charge="0" boundaryCondition="false" />
	<species id="M_cpd00220_c0"  name="Riboflavin_c0" compartment="c0"  charge="-1" boundaryCondition="false" />
	<species id="cpd03729_c0"  name="Alkylphosphonate_HO4PR" compartment="Cytosol"  charge="0" boundaryCondition="false" />
	<species id="cpd01928_c0"  name="N-Methylanthranilate_C8H8NO2" compartment="Cytosol"  charge="0" boundaryCondition="false" />
	<species id="cpd00824_c0"  name="Sphinganine 1-phosphate_C18H40NO5P" compartment="Cytosol"  charge="0" boundaryCondition="false" />
	<species id="cpd15573_c0"  name="tRNA(SeCys)_C10H12N5O3R" compartment="Cytosol"  charge="0" boundaryCondition="false" />
	<species id="cpd15679_c0"  name="1_2-diisotetradecanoyl-sn-glycerol_3-phosphate_c0_C31H60O8P" compartment="c0"  charge="0" boundaryCondition="false" />
	<species id="cpd01588_c0"  name="Epsilcapramine_C6H13NO2" compartment="Cytosol"  charge="0" boundaryCondition="false" />
	<species id="cpd00136_c0"  name="4-Hydroxybenzoate_c0_C7H5O3" compartment="c0"  charge="0" boundaryCondition="false" />
	<species id="cpd00231_c0"  name="Dihydrobiopterin_C9H13N5O3" compartment="Cytosol"  charge="0" boundaryCondition="false" />
	<species id="cpd03708_c0"  name="2_4-Dihydroxyhept-2-enedioate_c0_C7H8O6" compartment="c0"  charge="0" boundaryCondition="false" />
	<species id="cpd00836_c0"  name="S-Acetyldihydrolipoamide_c0_C10H19NO2S2" compartment="c0"  charge="0" boundaryCondition="false" />
	<species id="M_cpd02788_c0"  name="Inositol_1_2_3_5_6_pentakisphosphate_c0" compartment="c0"  charge="-5" boundaryCondition="false" />
	<species id="cpd16342_c0"  name="Adrenic acid_C22H35O2" compartment="Cytosol"  charge="0" boundaryCondition="false" />
	<species id="cpd00672_c0"  name="D-Fructuronate_c0_C6H9O7" compartment="c0"  charge="0" boundaryCondition="false" />
	<species id="cpd02125_c0"  name="Tiglyl-CoA_c0_C26H39N7O17P3S" compartment="c0"  charge="0" boundaryCondition="false" />
	<species id="cpd15320_c0"  name="1-Acyl-sn-glycero-3-phosphoglycerol_tetradec-7-enoyl_c0_C20H38O9P" compartment="c0"  charge="0" boundaryCondition="false" />
	<species id="cpd03577_c0"  name="(R)-2-Oxo-3-methylpentanoate_C6H9O3" compartment="Cytosol"  charge="0" boundaryCondition="false" />
	<species id="cpd16375_c0"  name="Monoethylglycinexylidide_C12H19N2O" compartment="Cytosol"  charge="0" boundaryCondition="false" />
	<species id="cpd03147_c0"  name="2-Methoxyestradiol-17beta_C19H26O3" compartment="Cytosol"  charge="0" boundaryCondition="false" />
	<species id="cpd02693_c0"  name="3-Isopropylmalate_c0_C7H10O5" compartment="c0"  charge="0" boundaryCondition="false" />
	<species id="M_cpd00767_c0"  name="N_Acetyl_L_aspartate_c0" compartment="c0"  charge="-2" boundaryCondition="false" />
	<species id="cpd00742_c0"  name="Allophanate_c0_C2H3N2O3" compartment="c0"  charge="0" boundaryCondition="false" />
	<species id="cpd11915_c0"  name="tRNA(Ile)_C10H12N5O3R" compartment="Cytosol"  charge="0" boundaryCondition="false" />
	<species id="cpd15376_c0"  name="3-oxo-cis-vacc-11-enoyl-[acyl-carrier protein]_C29H51N2O9PRS" compartment="Cytosol"  charge="0" boundaryCondition="false" />
	<species id="cpd10483_c0"  name="(1R,2S)-Naphthalene epoxide_C10H8O" compartment="Cytosol"  charge="0" boundaryCondition="false" />
	<species id="cpd00009_c0"  name="Phosphate_c0_HO4P" compartment="c0"  charge="0" boundaryCondition="false" />
	<species id="cpd15716_c0"  name="Diisoheptadecanoylphosphatidylglycerophosphate_c0_C40H78O13P2" compartment="c0"  charge="0" boundaryCondition="false" />
	<species id="cpd00010_c0"  name="CoA_c0_C21H33N7O16P3S" compartment="c0"  charge="0" boundaryCondition="false" />
	<species id="cpd09810_c0"  name="2-Hydroxy-4-hydroxymethylbenzalpyruvate_C11H9O5" compartment="Cytosol"  charge="0" boundaryCondition="false" />
	<species id="cpd11669_c0"  name="Q_C19H26O4" compartment="Cytosol"  charge="0" boundaryCondition="false" />
	<species id="M_cpd14796_c0"  name="Z_Phenylacetaldehyde_oxime_c0" compartment="c0"  charge="0" boundaryCondition="false" />
	<species id="cpd02857_c0"  name="DAHP_c0_C7H11O10P" compartment="c0"  charge="0" boundaryCondition="false" />
	<species id="M_cpd00105_c0"  name="D_Ribose_c0" compartment="c0"  charge="0" boundaryCondition="false" />
	<species id="cpd11575_c0"  name="MOPS_c0_C7H14NO4S" compartment="c0"  charge="0" boundaryCondition="false" />
	<species id="cpd00066_c0"  name="L-Phenylalanine_c0_C9H11NO2" compartment="c0"  charge="0" boundaryCondition="false" />
	<species id="cpd03521_c0"  name="Dihydroneopterin phosphate_C9H13N5O7P" compartment="Cytosol"  charge="0" boundaryCondition="false" />
	<species id="M_cpd03918_c0"  name="Adenosyl_cobinamide_c0" compartment="c0"  charge="4" boundaryCondition="false" />
	<species id="cpd03438_c0"  name="2-Hexaprenyl-6-hydroxyphenol_C36H54O2" compartment="Cytosol"  charge="0" boundaryCondition="false" />
	<species id="cpd15585_c0"  name="beta-Methylglucoside_c0_C7H14O6" compartment="c0"  charge="0" boundaryCondition="false" />
	<species id="cpd12844_c0"  name="Phytonadiol_C31H48O2" compartment="Cytosol"  charge="0" boundaryCondition="false" />
	<species id="cpd03962_c0"  name="Cyanuric acid_C3H3N3O3" compartment="Cytosol"  charge="0" boundaryCondition="false" />
	<species id="cpd15319_c0"  name="1-Acyl-sn-glycero-3-phosphoglycerol_tetradecanoyl_c0_C20H40O9P" compartment="c0"  charge="0" boundaryCondition="false" />
	<species id="cpd12414_c0"  name="N-Substituted aminoacyl-tRNA_C18H24NO18P2R5" compartment="Cytosol"  charge="0" boundaryCondition="false" />
	<species id="cpd08238_c0"  name="(S)-(-)-Citronellal_C10H18O" compartment="Cytosol"  charge="0" boundaryCondition="false" />
	<species id="cpd07889_c0"  name="2,6-DMA_C8H11N" compartment="Cytosol"  charge="0" boundaryCondition="false" />
	<species id="cpd00054_e0"  name="L-Serine_e0_C3H7NO3" compartment="e0"  charge="0" boundaryCondition="false" />
	<species id="cpd09204_c0"  name="Acetylpseudotropine_C10H17NO2" compartment="Cytosol"  charge="0" boundaryCondition="false" />
	<species id="cpd02996_c0"  name="GM2_C50H85N3O26R" compartment="Cytosol"  charge="0" boundaryCondition="false" />
	<species id="cpd15611_c0"  name="hexanal_c0_C6H12O" compartment="c0"  charge="0" boundaryCondition="false" />
	<species id="cpd14877_c0"  name="Undecaprenyl phosphate alpha-L-Ara4FN_C61H99NO8P" compartment="Cytosol"  charge="0" boundaryCondition="false" />
	<species id="cpd00193_c0"  name="APS_c0_C10H12N5O10PS" compartment="c0"  charge="0" boundaryCondition="false" />
	<species id="cpd00275_c0"  name="L-Kynurenine_C10H12N2O3" compartment="Cytosol"  charge="0" boundaryCondition="false" />
	<species id="cpd11310_c0"  name="5-phosphoribosyl-5-carboxyaminoimidazole_C9H12N3O9P" compartment="Cytosol"  charge="0" boundaryCondition="false" />
	<species id="cpd15667_c0"  name="glycerol_teichoic_acid_n=45__linked__unsubstituted_c0_C191H359N10O259P46R" compartment="c0"  charge="0" boundaryCondition="false" />
	<species id="cpd12762_c0"  name="R-S-Alanylglycine_C5H8N2O3RS" compartment="Cytosol"  charge="0" boundaryCondition="false" />
	<species id="cpd15237_c0"  name="hexadecenoate_c0_C16H29O2" compartment="c0"  charge="0" boundaryCondition="false" />
	<species id="M_cpd04098_c0"  name="Arsenite_c0" compartment="c0"  charge="-1" boundaryCondition="false" />
	<species id="cpd03491_c0"  name="Undecaprenyl-diphospho-N-acetylmuramoyl-N-acetylglucosamine-L-alanyl-gamma-D-glutamyl-L-lysyl-D-alanyl-D-alanine_c0_C94H153N8O26P2" compartment="c0"  charge="0" boundaryCondition="false" />
	<species id="M_cpd02490_c0"  name="Lysopine_c0" compartment="c0"  charge="0" boundaryCondition="false" />
	<species id="cpd11558_c0"  name="10-methyl-3-oxo-undecanoyl-ACP_c0_C23H41N2O9PRS" compartment="c0"  charge="0" boundaryCondition="false" />
	<species id="cpd11718_c0"  name="(S)-3-Hydroxyacyl-CoA_C24H36N7O18P3RS" compartment="Cytosol"  charge="0" boundaryCondition="false" />
	<species id="M_cpd00354_c0"  name="NDP_c0" compartment="c0"  charge="-2" boundaryCondition="false" />
	<species id="M_cpd00113_c0"  name="Isopentenyldiphosphate_c0" compartment="c0"  charge="-2" boundaryCondition="false" />
	<species id="cpd15085_c0"  name="Cyanidin 3-(6-p-caffeoyl)glucoside_C30H25O14" compartment="Cytosol"  charge="0" boundaryCondition="false" />
	<species id="cpd04105_c0"  name="Mycothiol_C17H30N2O12S" compartment="Cytosol"  charge="0" boundaryCondition="false" />
	<species id="cpd00911_c0"  name="6-phospho-D-glucono-1-5-lactone_c0_C6H10O9P" compartment="c0"  charge="0" boundaryCondition="false" />
	<species id="cpd16329_c0"  name="Doxifluridine_C9H11N2O5F" compartment="Cytosol"  charge="0" boundaryCondition="false" />
	<species id="cpd00144_c0"  name="UDPglucuronate_c0_C15H19N2O18P2" compartment="c0"  charge="0" boundaryCondition="false" />
	<species id="cpd03409_c0"  name="4-Amino-4-cyanobutanoic acid_C5H7N2O2" compartment="Cytosol"  charge="0" boundaryCondition="false" />
	<species id="cpd03112_c0"  name="2-Amino-4-oxo-6-(1,2-dioxoprolyl)-7,8-dihydroxypteridine_C9H9N5O5" compartment="Cytosol"  charge="0" boundaryCondition="false" />
	<species id="cpd03651_c0"  name="Sphingosine 1-phosphate_C18H38NO5P" compartment="Cytosol"  charge="0" boundaryCondition="false" />
	<species id="cpd03410_c0"  name="2-Amino-4-cyanobutanoic acid_C5H8N2O2" compartment="Cytosol"  charge="0" boundaryCondition="false" />
	<species id="cpd02440_c0"  name="3,5-Dibromo-4-hydroxybenzoate_C7H2O3Br2" compartment="Cytosol"  charge="0" boundaryCondition="false" />
	<species id="M_cpd00067_e0"  name="H_plus__e0" compartment="e0"  charge="1" boundaryCondition="false" />
	<species id="cpd00087_c0"  name="Tetrahydrofolate_c0_C19H21N7O6" compartment="c0"  charge="0" boundaryCondition="false" />
	<species id="cpd15050_c0"  name="3-Oxo-OPC6-CoA_C37H55N7O19P3S" compartment="Cytosol"  charge="0" boundaryCondition="false" />
	<species id="M_cpd11606_e0"  name="Menaquinone_7_e0" compartment="e0"  charge="0" boundaryCondition="false" />
	<species id="cpd16284_c0"  name="3-Epiecdysone_C27H44O6" compartment="Cytosol"  charge="0" boundaryCondition="false" />
	<species id="cpd00510_c0"  name="deoxyribose-5-phosphate_c0_C5H10O7P" compartment="c0"  charge="0" boundaryCondition="false" />
	<species id="cpd00235_c0"  name="D-mannose-6-phosphate_c0_C6H12O9P" compartment="c0"  charge="0" boundaryCondition="false" />
	<species id="cpd17667_c0"  name="Und-PP-MurNAc-(GlcNAc)-L-Ala-D-isoglutaminyl-L-Lys-(Gly)3-D-Ala-D-Ala_C100H166N12O28P2" compartment="Cytosol"  charge="0" boundaryCondition="false" />
	<species id="M_cpd00445_c0"  name="Cyclohexanamine_c0" compartment="c0"  charge="1" boundaryCondition="false" />
	<species id="cpd00132_c0"  name="L-Asparagine_c0_C4H8N2O3" compartment="c0"  charge="0" boundaryCondition="false" />
	<species id="cpd00923_c0"  name="3-Hydroxy-N6,N6,N6-trimethyl-L-lysine_C9H21N2O3" compartment="Cytosol"  charge="0" boundaryCondition="false" />
	<species id="cpd12116_c0"  name="alpha-L-Fucoside_C6H11O5R" compartment="Cytosol"  charge="0" boundaryCondition="false" />
	<species id="M_cpd00502_c0"  name="5_Formiminotetrahydrofolate_c0" compartment="c0"  charge="-2" boundaryCondition="false" />
	<species id="cpd00075_c0"  name="Nitrite_c0_NO2" compartment="c0"  charge="0" boundaryCondition="false" />
	<species id="cpd11408_c0"  name="gamma-Glutamyl-GABA_C9H15N2O5" compartment="Cytosol"  charge="0" boundaryCondition="false" />
	<species id="cpd01997_c0"  name="Dimethylbenzimidazole_c0_C9H10N2" compartment="c0"  charge="0" boundaryCondition="false" />
	<species id="cpd00006_c0"  name="NADP_c0_C21H26N7O17P3" compartment="c0"  charge="0" boundaryCondition="false" />
	<species id="cpd00820_c0"  name="L-Galactono-1,4-lactone_C6H10O6" compartment="Cytosol"  charge="0" boundaryCondition="false" />
	<species id="M_cpd15054_c0"  name="3_Oxo_OPC4_CoA_c0" compartment="c0"  charge="-3" boundaryCondition="false" />
	<species id="cpd11490_c0"  name="3-oxooctanoyl-acp_c0_C19H33N2O9PRS" compartment="c0"  charge="0" boundaryCondition="false" />
	<species id="cpd17414_c0"  name="8-Methylthio-2-octanoic acid_C9H16O3S" compartment="Cytosol"  charge="0" boundaryCondition="false" />
	<species id="cpd00807_c0"  name="L-histidinol-phosphate_c0_C6H12N3O4P" compartment="c0"  charge="0" boundaryCondition="false" />
	<species id="cpd11421_c0"  name="trdrd_c0_C6H9NO2R2S2" compartment="c0"  charge="0" boundaryCondition="false" />
	<species id="cpd02967_c0"  name="N-Acetyl-beta-D-mannosaminyl-1,4-N-acetyl-D- glucosaminyldiphosphoundecaprenol_C71H116N2O17P2" compartment="Cytosol"  charge="0" boundaryCondition="false" />
	<species id="cpd00063_e0"  name="Ca2_e0_Ca" compartment="e0"  charge="0" boundaryCondition="false" />
	<species id="cpd15049_c0"  name="3-Hydroxy-OPC6-CoA_C37H57N7O19P3S" compartment="Cytosol"  charge="0" boundaryCondition="false" />
	<species id="cpd15097_c0"  name="Trinitrotoluene_C7H5N3O6" compartment="Cytosol"  charge="0" boundaryCondition="false" />
	<species id="cpd14893_c0"  name="(6Z,9Z,12Z,15Z,18Z)-Tetracosapentaenoyl-CoA_C45H69N7O17P3S" compartment="Cytosol"  charge="0" boundaryCondition="false" />
	<species id="cpd04117_c0"  name="4-Methylcatechol_C7H8O2" compartment="Cytosol"  charge="0" boundaryCondition="false" />
	<species id="cpd17402_c0"  name="3-(2-Methylthio)ethylmalate_C7H12O5S" compartment="Cytosol"  charge="0" boundaryCondition="false" />
	<species id="cpd00509_c0"  name="deoxyribose-1-phosphate_c0_C5H10O7P" compartment="c0"  charge="0" boundaryCondition="false" />
	<species id="cpd00259_c0"  name="D-Lyxulose_c0_C5H10O5" compartment="c0"  charge="0" boundaryCondition="false" />
	<species id="cpd03663_c0"  name="3-Butynoate_C4H3O2" compartment="Cytosol"  charge="0" boundaryCondition="false" />
	<species id="cpd02211_c0"  name="L-2-Amino-acetoacetate_c0_C4H7NO3" compartment="c0"  charge="0" boundaryCondition="false" />
	<species id="cpd15725_c0"  name="Diisopentadecanoylphosphatidylglycerol_c0_C36H70O10P" compartment="c0"  charge="0" boundaryCondition="false" />
	<species id="cpd00832_c0"  name="N-Acetyl-D-chondrosamine_C8H15NO6" compartment="Cytosol"  charge="0" boundaryCondition="false" />
	<species id="cpd00557_c0"  name="Siroheme_c0_C42H36FeN4O16" compartment="c0"  charge="0" boundaryCondition="false" />
	<species id="cpd11489_c0"  name="3-oxododecanoyl-acp_c0_C23H41N2O9PRS" compartment="c0"  charge="0" boundaryCondition="false" />
	<species id="cpd11546_c0"  name="4-methyl-3-oxo-pentanoyl-ACP_c0_C17H29N2O9PRS" compartment="c0"  charge="0" boundaryCondition="false" />
	<species id="cpd00223_c0"  name="Glycerate_c0_C3H5O4" compartment="c0"  charge="0" boundaryCondition="false" />
	<species id="cpd00464_c0"  name="alpha-Tolualdehyde_C8H8O" compartment="Cytosol"  charge="0" boundaryCondition="false" />
	<species id="cpd01262_e0"  name="Amylotriose_e0_C18H32O16" compartment="e0"  charge="0" boundaryCondition="false" />
	<species id="M_cpd00080_c0"  name="Glycerol_3_phosphate_c0" compartment="c0"  charge="-2" boundaryCondition="false" />
	<species id="M_cpd05630_c0"  name="Pelargonin_c0" compartment="c0"  charge="-1" boundaryCondition="false" />
	<species id="M_cpd00032_c0"  name="Oxaloacetate_c0" compartment="c0"  charge="-2" boundaryCondition="false" />
	<species id="cpd08353_c0"  name="E-3-Methoxycarbonylpent-2-enedioate_c0_C7H6O6" compartment="c0"  charge="0" boundaryCondition="false" />
	<species id="cpd03913_c0"  name="Hydrogenobyrinate_diamide_c0_C45H58N6O12" compartment="c0"  charge="0" boundaryCondition="false" />
	<species id="cpd16445_c0"  name="Irinotecan_C33H38N4O6" compartment="Cytosol"  charge="0" boundaryCondition="false" />
	<species id="cpd03091_c0"  name="5-Deoxyadenosine_c0_C10H13N5O3" compartment="c0"  charge="0" boundaryCondition="false" />
	<species id="cpd11571_c0"  name="3-Hydroxyoctodecanoyl-ACP_c0_C29H55N2O9PRS" compartment="c0"  charge="0" boundaryCondition="false" />
	<species id="M_cpd00101_c0"  name="ribose_5_phosphate_c0" compartment="c0"  charge="-2" boundaryCondition="false" />
	<species id="cpd00260_c0"  name="Isocitrate_c0_C6H5O7" compartment="c0"  charge="0" boundaryCondition="false" />
	<species id="cpd01859_c0"  name="(2-Naphthyl)methanol_C11H10O" compartment="Cytosol"  charge="0" boundaryCondition="false" />
	<species id="cpd10541_c0"  name="Bromobenzene-3,4-dihydrodiol_C6H7O2Br" compartment="Cytosol"  charge="0" boundaryCondition="false" />
	<species id="cpd00075_e0"  name="Nitrite_e0_NO2" compartment="e0"  charge="0" boundaryCondition="false" />
	<species id="M_cpd02626_c0"  name="1_Pyrroline_4_hydroxy_2_carboxylate_c0" compartment="c0"  charge="-1" boundaryCondition="false" />
	<species id="cpd03570_c0"  name="3-Hydroxyisovaleryl-CoA_C26H41N7O18P3S" compartment="Cytosol"  charge="0" boundaryCondition="false" />
	<species id="cpd00373_c0"  name="Sinapate_C11H11O5" compartment="Cytosol"  charge="0" boundaryCondition="false" />
	<species id="cpd12848_c0"  name="Holo-carboxylase_c0_C17H27N5O4R2S" compartment="c0"  charge="0" boundaryCondition="false" />
	<species id="M_cpd00137_c0"  name="Citrate_c0" compartment="c0"  charge="-3" boundaryCondition="false" />
	<species id="cpd00738_c0"  name="phosphoserine_c0_C3H7NO6P" compartment="c0"  charge="0" boundaryCondition="false" />
	<species id="cpd11433_c0"  name="fa12_c0_C17H33O2" compartment="c0"  charge="0" boundaryCondition="false" />
	<species id="M_cpd00182_c0"  name="Adenosine_c0" compartment="c0"  charge="0" boundaryCondition="false" />
	<species id="cpd01217_c0"  name="Xanthosine_c0_C10H12N4O6" compartment="c0"  charge="0" boundaryCondition="false" />
	<species id="cpd15680_c0"  name="1_2-diisopentadecanoyl-sn-glycerol_3-phosphate_c0_C33H64O8P" compartment="c0"  charge="0" boundaryCondition="false" />
	<species id="cpd12370_c0"  name="apo-ACP_c0_HOR" compartment="c0"  charge="0" boundaryCondition="false" />
	<species id="cpd12483_c0"  name="tRNA containing N1-methylguanine_C21H29N5O20P3R2" compartment="Cytosol"  charge="0" boundaryCondition="false" />
	<species id="cpd03377_c0"  name="3-Aminopropiononitrile_C3H7N2" compartment="Cytosol"  charge="0" boundaryCondition="false" />
	<species id="cpd05235_c0"  name="tetracosanoate_C24H47O2" compartment="Cytosol"  charge="0" boundaryCondition="false" />
	<species id="M_cpd02465_c0"  name="tetrahydrodipicolinate_c0" compartment="c0"  charge="-2" boundaryCondition="false" />
	<species id="cpd17471_c0"  name="CDP-4-dehydro-3,6-dideoxy-D-glucose epimer_C15H23N3O14P2" compartment="Cytosol"  charge="0" boundaryCondition="false" />
	<species id="cpd11583_c0"  name="Ala-Leu_c0_C9H18N2O3" compartment="c0"  charge="0" boundaryCondition="false" />
	<species id="cpd08879_c0"  name="Shisonin_C36H35O18" compartment="Cytosol"  charge="0" boundaryCondition="false" />
	<species id="M_cpd00020_c0"  name="Pyruvate_c0" compartment="c0"  charge="-1" boundaryCondition="false" />
	<species id="M_cpd00169_c0"  name="3_Phosphoglycerate_c0" compartment="c0"  charge="-3" boundaryCondition="false" />
	<species id="cpd02255_c0"  name="3-oxoadipate-enol-lactone_c0_C6H5O4" compartment="c0"  charge="0" boundaryCondition="false" />
	<species id="cpd04073_c0"  name="Vanillate_C8H7O4" compartment="Cytosol"  charge="0" boundaryCondition="false" />
	<species id="cpd04539_c0"  name="2-Amino-3-oxo-4-phosphonooxybutyrate_c0_C4H7NO7P" compartment="c0"  charge="0" boundaryCondition="false" />
	<species id="cpd15544_c0"  name="Phosphatidylglycerophosphate_ditetradec-7-enoyl_c0_C34H62O13P2" compartment="c0"  charge="0" boundaryCondition="false" />
	<species id="cpd00051_c0"  name="L-Arginine_c0_C6H15N4O2" compartment="c0"  charge="0" boundaryCondition="false" />
	<species id="cpd00706_c0"  name="Mercaptopyruvate_C3H3O3S" compartment="Cytosol"  charge="0" boundaryCondition="false" />
	<species id="cpd08275_c0"  name="(3S)-3-Isopropenyl-6-oxoheptanoyl-CoA_C31H47N7O18P3S" compartment="Cytosol"  charge="0" boundaryCondition="false" />
	<species id="cpd01262_c0"  name="Amylotriose_c0_C18H32O16" compartment="c0"  charge="0" boundaryCondition="false" />
	<species id="cpd12438_c0"  name="1-Alkyl-sn-glycero-3-phosphate_C3H7O6PR" compartment="Cytosol"  charge="0" boundaryCondition="false" />
	<species id="cpd12713_c0"  name="e-_noformula" compartment="Cytosol"  charge="0" boundaryCondition="false" />
	<species id="cpd02601_c0"  name="2-Lysolecithin_C9H19NO7PR" compartment="Cytosol"  charge="0" boundaryCondition="false" />
	<species id="cpd00272_c0"  name="GDP-L-fucose_c0_C16H23N5O15P2" compartment="c0"  charge="0" boundaryCondition="false" />
	<species id="cpd15175_c0"  name="5-Methyl-3-oxo-4-hexenoyl-CoA_C28H41N7O18P3S" compartment="Cytosol"  charge="0" boundaryCondition="false" />
	<species id="cpd17394_c0"  name="N-Hydroxyl-tryptamine_C10H12N2O" compartment="Cytosol"  charge="0" boundaryCondition="false" />
	<species id="cpd00156_e0"  name="L-Valine_e0_C5H11NO2" compartment="e0"  charge="0" boundaryCondition="false" />
	<species id="cpd12836_c0"  name="Poly-beta-hydroxybutyrate_C16H24O9R" compartment="Cytosol"  charge="0" boundaryCondition="false" />
	<species id="M_cpd00329_c0"  name="Cyclohexanone_c0" compartment="c0"  charge="0" boundaryCondition="false" />
	<species id="cpd15323_c0"  name="1-Acyl-sn-glycero-3-phosphoglycerol_octadecanoyl_c0_C24H48O9P" compartment="c0"  charge="0" boundaryCondition="false" />
	<species id="cpd03606_c0"  name="2-Oxo-3-hydroxy-4-phosphobutanoate_c0_C4H5O8P" compartment="c0"  charge="0" boundaryCondition="false" />
	<species id="M_cpd00092_c0"  name="Uracil_c0" compartment="c0"  charge="0" boundaryCondition="false" />
	<species id="cpd09793_c0"  name="1-Naphthaldehyde_C11H8O" compartment="Cytosol"  charge="0" boundaryCondition="false" />
	<species id="M_cpd00019_c0"  name="S_Adenosyl_homocysteine_c0" compartment="c0"  charge="0" boundaryCondition="false" />
	<species id="cpd08341_c0"  name="Mycothione_C34H58N4O24S2" compartment="Cytosol"  charge="0" boundaryCondition="false" />
	<species id="M_cpd00170_c0"  name="Gluconolactone_c0" compartment="c0"  charge="0" boundaryCondition="false" />
	<species id="cpd03446_c0"  name="2-Octaprenyl-6-methoxyphenol_c0_C47H72O2" compartment="c0"  charge="0" boundaryCondition="false" />
	<species id="cpd12229_c0"  name="L-Threonyl-tRNA(Thr)_C14H19N6O5R" compartment="Cytosol"  charge="0" boundaryCondition="false" />
	<species id="cpd15426_c0"  name="cardiolipin tetratetradecanoyl_C65H124O17P2" compartment="Cytosol"  charge="0" boundaryCondition="false" />
	<species id="cpd15701_c0"  name="1,2-Diisoheptadecanoyl-sn-glycerol_C37H72O5" compartment="Cytosol"  charge="0" boundaryCondition="false" />
	<species id="cpd11637_c0"  name="3-Oxoacyl-CoA_C24H34N7O18P3RS" compartment="Cytosol"  charge="0" boundaryCondition="false" />
	<species id="cpd11912_c0"  name="tRNA-Glu_c0_C10H12N5O3R" compartment="c0"  charge="0" boundaryCondition="false" />
	<species id="cpd14984_c0"  name="Cyclopropanecarboxyl-CoA_C25H37N7O17P3S" compartment="Cytosol"  charge="0" boundaryCondition="false" />
	<species id="cpd00856_c0"  name="3-Carboxy-cis_cis-muconate_c0_C7H3O6" compartment="c0"  charge="0" boundaryCondition="false" />
	<species id="cpd01949_c0"  name="(S,S)-2,3-Butanediol_C4H10O2" compartment="Cytosol"  charge="0" boundaryCondition="false" />
	<species id="cpd00168_c0"  name="2,3-Dihydroxybenzoate_C7H5O4" compartment="Cytosol"  charge="0" boundaryCondition="false" />
	<species id="M_cpd11540_c0"  name="13_methyl_tetra_decanoyl_ACP_c0" compartment="c0"  charge="-2" boundaryCondition="false" />
	<species id="cpd11731_c0"  name="Amine_H2NR" compartment="Cytosol"  charge="0" boundaryCondition="false" />
	<species id="cpd14619_c0"  name="3,4,3,4-Tetrahydrospirilloxanthin_C42H64O2" compartment="Cytosol"  charge="0" boundaryCondition="false" />
	<species id="M_cpd01701_c0"  name="S_Citramalate_c0" compartment="c0"  charge="-2" boundaryCondition="false" />
	<species id="cpd01012_e0"  name="Cd2_e0_Cd" compartment="e0"  charge="0" boundaryCondition="false" />
	<species id="cpd02095_c0"  name="L-2,4-Diaminobutyrate_C4H11N2O2" compartment="Cytosol"  charge="0" boundaryCondition="false" />
	<species id="cpd17001_c0"  name="(6R)-6-(L-erythro-1,2-Dihydroxypropyl)-5,6,7,8-tetrahydro-4a-hydroypterin_C9H14N4O3" compartment="Cytosol"  charge="0" boundaryCondition="false" />
	<species id="M_cpd00490_c0"  name="5_Hydroxy_L_tryptophan_c0" compartment="c0"  charge="0" boundaryCondition="false" />
	<species id="cpd11534_c0"  name="11-methyl-3-hydroxy-dodecanoyl-ACP_c0_C24H45N2O9PRS" compartment="c0"  charge="0" boundaryCondition="false" />
	<species id="cpd00623_c0"  name="Sphinganine_C18H40NO2" compartment="Cytosol"  charge="0" boundaryCondition="false" />
	<species id="cpd12298_c0"  name="5-L-Glutamyl amino acid_C7H9N2O5R" compartment="Cytosol"  charge="0" boundaryCondition="false" />
	<species id="cpd00361_c0"  name="ACTN_C4H8O2" compartment="Cytosol"  charge="0" boundaryCondition="false" />
	<species id="cpd00348_c0"  name="D-Galactose_1-phosphate_c0_C6H12O9P" compartment="c0"  charge="0" boundaryCondition="false" />
	<species id="cpd00419_c0"  name="PM_C8H13N2O2" compartment="Cytosol"  charge="0" boundaryCondition="false" />
	<species id="cpd15499_c0"  name="Menaquinol_8_c0_C51H74O2" compartment="c0"  charge="0" boundaryCondition="false" />
	<species id="cpd03034_c0"  name="3-Ureidoisobutyrate_C5H9N2O3" compartment="Cytosol"  charge="0" boundaryCondition="false" />
	<species id="cpd00156_c0"  name="L-Valine_c0_C5H11NO2" compartment="c0"  charge="0" boundaryCondition="false" />
	<species id="cpd14868_c0"  name="Glycosyl-4,4-diaponeurosporenoate_C36H50O7" compartment="Cytosol"  charge="0" boundaryCondition="false" />
	<species id="M_cpd00125_c0"  name="5_10_Methylenetetrahydrofolate_c0" compartment="c0"  charge="-2" boundaryCondition="false" />
	<species id="cpd11583_e0"  name="Ala-Leu_e0_C9H18N2O3" compartment="e0"  charge="0" boundaryCondition="false" />
	<species id="cpd00284_c0"  name="6-Phospho-D-gluconate_c0_C6H11O10P" compartment="c0"  charge="0" boundaryCondition="false" />
	<species id="M_cpd15066_c0"  name="Cyanidin_3_O_beta_D_glucoside_5_O_6_coumaroyl_beta_D_glucoside_c0" compartment="c0"  charge="-1" boundaryCondition="false" />
	<species id="cpd03365_c0"  name="5-(2-Formylethyl)-4,6-dihydroxypicolinate_C9H8NO5" compartment="Cytosol"  charge="0" boundaryCondition="false" />
	<species id="M_cpd00526_c0"  name="Cholate_c0" compartment="c0"  charge="-1" boundaryCondition="false" />
	<species id="cpd02738_c0"  name="5-Methyltetrahydropteroyltri-L-glutamate_c0_C30H35N9O12" compartment="c0"  charge="0" boundaryCondition="false" />
	<species id="cpd00018_c0"  name="AMP_c0_C10H13N5O7P" compartment="c0"  charge="0" boundaryCondition="false" />
	<species id="M_cpd11827_c0"  name="Phospholipid_olefinic_fatty_acid_c0" compartment="c0"  charge="-1" boundaryCondition="false" />
	<species id="cpd12049_c0"  name="Aliphatic amide_CHNOR2" compartment="Cytosol"  charge="0" boundaryCondition="false" />
	<species id="cpd01651_c0"  name="L-3-Cyanoalanine_c0_C4H6N2O2" compartment="c0"  charge="0" boundaryCondition="false" />
	<species id="cpd14940_c0"  name="(2E)-Octadecenoyl-[acp]_C18H33ORS" compartment="Cytosol"  charge="0" boundaryCondition="false" />
	<species id="cpd01822_c0"  name="Hydroxyquinol_C6H6O3" compartment="Cytosol"  charge="0" boundaryCondition="false" />
	<species id="cpd15806_c0"  name="Iso-C16:0 CoA_C37H63N7O17P3S" compartment="Cytosol"  charge="0" boundaryCondition="false" />
	<species id="cpd02645_c0"  name="Phosphoenol-4-deoxy-3-tetrulosonate_C4H5O7P" compartment="Cytosol"  charge="0" boundaryCondition="false" />
	<species id="cpd00100_c0"  name="Glycerol_c0_C3H8O3" compartment="c0"  charge="0" boundaryCondition="false" />
	<species id="cpd03710_c0"  name="trans-O-Hydroxybenzylidenepyruvate_C10H7O4" compartment="Cytosol"  charge="0" boundaryCondition="false" />
	<species id="cpd02943_c0"  name="UDP-N-acetylmuramoyl-L-alanyl-D-glutamyl-L-lysyl-D-alanyl-D-alanine_C40H62N9O26P2" compartment="Cytosol"  charge="0" boundaryCondition="false" />
	<species id="cpd02371_c0"  name="D-Tagatose_1_6-biphosphate_c0_C6H12O12P2" compartment="c0"  charge="0" boundaryCondition="false" />
	<species id="cpd14939_c0"  name="3-Hydroxystearoyl-[acp]_C18H35O2RS" compartment="Cytosol"  charge="0" boundaryCondition="false" />
	<species id="cpd01700_c0"  name="D-Citramalate_C5H6O5" compartment="Cytosol"  charge="0" boundaryCondition="false" />
	<species id="M_cpd02200_c0"  name="CDP_N_methylethanolamine_c0" compartment="c0"  charge="-1" boundaryCondition="false" />
	<species id="cpd15291_c0"  name="Ubiquinol-6_C39H60O4" compartment="Cytosol"  charge="0" boundaryCondition="false" />
	<species id="cpd08742_c0"  name="trans-2-Methyl-5-isopropylhexa-2,5-dienoyl-CoA_C31H47N7O17P3S" compartment="Cytosol"  charge="0" boundaryCondition="false" />
	<species id="M_cpd00285_c0"  name="Phosphoethanolamine_c0" compartment="c0"  charge="-1" boundaryCondition="false" />
	<species id="M_cpd04106_c0"  name="S_Formylmycothiol_c0" compartment="c0"  charge="0" boundaryCondition="false" />
	<species id="M_cpd11606_c0"  name="Menaquinone_7_c0" compartment="c0"  charge="0" boundaryCondition="false" />
	<species id="cpd11522_c0"  name="5-methyl-3-hydroxy-hexanoyl-ACP_c0_C18H33N2O9PRS" compartment="c0"  charge="0" boundaryCondition="false" />
	<species id="cpd03832_c0"  name="Hydrogenobyrinate_c0_C45H54N4O14" compartment="c0"  charge="0" boundaryCondition="false" />
	<species id="cpd03557_c0"  name="L-1-Lysophosphatidylethanolamine_C6H12NO7PR" compartment="Cytosol"  charge="0" boundaryCondition="false" />
	<species id="cpd10516_e0"  name="fe3_e0_Fe" compartment="e0"  charge="0" boundaryCondition="false" />
	<species id="cpd15311_c0"  name="1,2-Diacyl-sn-glycerol dioctadecanoyl_C39H76O5" compartment="Cytosol"  charge="0" boundaryCondition="false" />
	<species id="cpd01012_c0"  name="Cd2_c0_Cd" compartment="c0"  charge="0" boundaryCondition="false" />
	<species id="cpd15797_c0"  name="Isopentadecanoylcardiolipin_B._subtilis_c0_C69H132O17P2" compartment="c0"  charge="0" boundaryCondition="false" />
	<species id="cpd16421_c0"  name="6-Thioinosine-5-triphosphate_C10H12N4O13P3S" compartment="Cytosol"  charge="0" boundaryCondition="false" />
	<species id="cpd00304_c0"  name="Retinal_C20H28O" compartment="Cytosol"  charge="0" boundaryCondition="false" />
	<species id="cpd00063_c0"  name="Ca2_c0_Ca" compartment="c0"  charge="0" boundaryCondition="false" />
	<species id="cpd00751_c0"  name="L-Fucose_C6H12O5" compartment="Cytosol"  charge="0" boundaryCondition="false" />
	<species id="cpd11924_c0"  name="tRNA(Val)_C10H12N5O3R" compartment="Cytosol"  charge="0" boundaryCondition="false" />
	<species id="cpd15672_c0"  name="1-anteisoheptadecanoyl-sn-glycerol_3-phosphate_c0_C20H40O7P" compartment="c0"  charge="0" boundaryCondition="false" />
	<species id="cpd15431_c0"  name="cardiolipin tetraoctadec-11-enoyl_C81H148O17P2" compartment="Cytosol"  charge="0" boundaryCondition="false" />
	<species id="cpd00215_c0"  name="Pyridoxal_C8H9NO3" compartment="Cytosol"  charge="0" boundaryCondition="false" />
	<species id="cpd02746_c0"  name="all trans Decaprenyl diphosphate_C50H82O7P2" compartment="Cytosol"  charge="0" boundaryCondition="false" />
	<species id="cpd03957_c0"  name="Ethylene oxide_C2H4O" compartment="Cytosol"  charge="0" boundaryCondition="false" />
	<species id="cpd17286_c0"  name="O-Phosphoseryl-tRNA(Cys)_C13H23NO15P2R2(C5H8O6PR)n" compartment="Cytosol"  charge="0" boundaryCondition="false" />
	<species id="cpd00267_c0"  name="Sphingoid_C18H38NO2" compartment="Cytosol"  charge="0" boundaryCondition="false" />
	<species id="cpd01048_c0"  name="Arsenate_HO4As" compartment="Cytosol"  charge="0" boundaryCondition="false" />
	<species id="cpd04016_c0"  name="cis-3-Chloro-2-propene-1-ol_C3H5OCl" compartment="Cytosol"  charge="0" boundaryCondition="false" />
	<species id="cpd00594_c0"  name="Gulonate_C6H11O7" compartment="Cytosol"  charge="0" boundaryCondition="false" />
	<species id="cpd15242_c0"  name="trans-Hexacos-2-enoyl-CoA_C47H81N7O17P3S" compartment="Cytosol"  charge="0" boundaryCondition="false" />
	<species id="cpd03282_c0"  name="L-Allothreonine_C4H9NO3" compartment="Cytosol"  charge="0" boundaryCondition="false" />
	<species id="cpd11441_c0"  name="fa6coa_c0_C37H63N7O17P3S" compartment="c0"  charge="0" boundaryCondition="false" />
	<species id="cpd00697_c0"  name="cGMP_C10H11N5O7P" compartment="Cytosol"  charge="0" boundaryCondition="false" />
	<species id="cpd00026_c0"  name="UDP-glucose_c0_C15H22N2O17P2" compartment="c0"  charge="0" boundaryCondition="false" />
	<species id="cpd11629_c0"  name="Acid_" compartment="Cytosol"  charge="0" boundaryCondition="false" />
	<species id="cpd01237_c0"  name="Choloyl-CoA_C45H71N7O20P3S" compartment="Cytosol"  charge="0" boundaryCondition="false" />
	<species id="M_cpd03153_c0"  name="Palmatine_c0" compartment="c0"  charge="1" boundaryCondition="false" />
	<species id="cpd11578_e0"  name="hexanesulfonate_e0_C6H13O3S" compartment="e0"  charge="0" boundaryCondition="false" />
	<species id="M_cpd00145_c0"  name="Hydroxypyruvate_c0" compartment="c0"  charge="-1" boundaryCondition="false" />
	<species id="cpd12640_c0"  name="GM1_C56H95N3O31R" compartment="Cytosol"  charge="0" boundaryCondition="false" />
	<species id="cpd02999_c0"  name="GD1a_C67H111N4O39R" compartment="Cytosol"  charge="0" boundaryCondition="false" />
	<species id="cpd11767_c0"  name="tRNA uridine_C19H26N2O21P3R2" compartment="Cytosol"  charge="0" boundaryCondition="false" />
	<species id="cpd00038_c0"  name="GTP_c0_C10H13N5O14P3" compartment="c0"  charge="0" boundaryCondition="false" />
	<species id="cpd01712_c0"  name="20-Hydroxyecdysone_C27H44O7" compartment="Cytosol"  charge="0" boundaryCondition="false" />
	<species id="cpd09429_c0"  name="3-Hexaprenyl-4-hydroxybenzoate_C37H53O3" compartment="Cytosol"  charge="0" boundaryCondition="false" />
	<species id="cpd15013_c0"  name="Pelargonidin 3-O-(6-caffeoyl-beta-D-glucoside)_C30H25O13" compartment="Cytosol"  charge="0" boundaryCondition="false" />
	<species id="cpd00679_c0"  name="Cephalosporin C_C16H20N3O8S" compartment="Cytosol"  charge="0" boundaryCondition="false" />
	<species id="cpd16465_c0"  name="Tryparedoxin disulfide_C8H13O2" compartment="Cytosol"  charge="0" boundaryCondition="false" />
	<species id="cpd03562_c0"  name="2-Propyn-1-al_C3H2O" compartment="Cytosol"  charge="0" boundaryCondition="false" />
	<species id="cpd00164_c0"  name="Glucuronate_c0_C6H9O7" compartment="c0"  charge="0" boundaryCondition="false" />
	<species id="cpd09813_c0"  name="4-Hydroxymethylcatechol_C7H8O3" compartment="Cytosol"  charge="0" boundaryCondition="false" />
	<species id="cpd03704_c0"  name="dIMP_C10H12N4O7P" compartment="Cytosol"  charge="0" boundaryCondition="false" />
	<species id="cpd10516_c0"  name="fe3_c0_Fe" compartment="c0"  charge="0" boundaryCondition="false" />
	<species id="cpd00365_c0"  name="Retinol_C20H30O" compartment="Cytosol"  charge="0" boundaryCondition="false" />
	<species id="cpd11538_c0"  name="13-methyl-3-hydroxy-tetra-decanoyl-ACP_c0_C26H49N2O9PRS" compartment="c0"  charge="0" boundaryCondition="false" />
	<species id="cpd15327_c0"  name="1-hexadecanoyl-sn-glycerol_3-phosphate_c0_C19H38O7P" compartment="c0"  charge="0" boundaryCondition="false" />
	<species id="cpd12313_c0"  name="Asn-tRNA(Asn)_C14H19N7O5R" compartment="Cytosol"  charge="0" boundaryCondition="false" />
	<species id="cpd15757_c0"  name="Stearoyllipoteichoic_acid_n=24__linked__glucose_substituted_c0_C267H480O255P24" compartment="c0"  charge="0" boundaryCondition="false" />
	<species id="cpd00095_c0"  name="Glycerone-phosphate_c0_C3H6O6P" compartment="c0"  charge="0" boundaryCondition="false" />
	<species id="cpd09253_c0"  name="cis-3-(3-Carboxyethenyl)-3,5-cyclohexadiene-1,2-diol_C9H9O4" compartment="Cytosol"  charge="0" boundaryCondition="false" />
	<species id="M_cpd11611_c0"  name="Acyl_CoA_c0" compartment="c0"  charge="-3" boundaryCondition="false" />
	<species id="cpd00152_c0"  name="Agmatine_c0_C5H16N4" compartment="c0"  charge="0" boundaryCondition="false" />
	<species id="cpd01061_c0"  name="Geranial_C10H16O" compartment="Cytosol"  charge="0" boundaryCondition="false" />
	<species id="cpd00280_c0"  name="D-Galacturonate_c0_C6H9O7" compartment="c0"  charge="0" boundaryCondition="false" />
	<species id="cpd01896_c0"  name="6-Aminopenicillanate_C8H11N2O3S" compartment="Cytosol"  charge="0" boundaryCondition="false" />
	<species id="cpd12828_c0"  name="Glu-tRNA(Gln)_C25H33N6O19P2R2" compartment="Cytosol"  charge="0" boundaryCondition="false" />
	<species id="cpd00444_c0"  name="CDPethanolamine_C11H19N4O11P2" compartment="Cytosol"  charge="0" boundaryCondition="false" />
	<species id="cpd15500_c0"  name="Menaquinone_8_c0_C51H72O2" compartment="c0"  charge="0" boundaryCondition="false" />
	<species id="cpd03120_c0"  name="S-Hydroxyoctanoyl-CoA_c0_C29H47N7O18P3S" compartment="c0"  charge="0" boundaryCondition="false" />
	<species id="cpd02083_c0"  name="CoproporphyrinogenIII_c0_C36H40N4O8" compartment="c0"  charge="0" boundaryCondition="false" />
	<species id="cpd00203_c0"  name="1_3-Bisphospho-D-glycerate_c0_C3H6O10P2" compartment="c0"  charge="0" boundaryCondition="false" />
	<species id="cpd15802_c0"  name="Anteiso-C17:0 CoA_C38H65N7O17P3S" compartment="Cytosol"  charge="0" boundaryCondition="false" />
	<species id="cpd02375_c0"  name="Adenylosuccinate_c0_C14H15N5O11P" compartment="c0"  charge="0" boundaryCondition="false" />
	<species id="cpd11698_c0"  name="Phosphoprotein_noformula" compartment="Cytosol"  charge="0" boundaryCondition="false" />
	<species id="cpd11841_c0"  name="Adenylyl-[L-glutamate:ammonia ligase (ADP-forming)]_C20H21N7O9PR2" compartment="Cytosol"  charge="0" boundaryCondition="false" />
	<species id="cpd00014_c0"  name="UDP_c0_C9H12N2O12P2" compartment="c0"  charge="0" boundaryCondition="false" />
	<species id="cpd16380_c0"  name="Glutathionylaminopropylcadaverine_C18H38N6O5S" compartment="Cytosol"  charge="0" boundaryCondition="false" />
	<species id="cpd01466_c0"  name="Maleylpyruvate_C7H4O6" compartment="Cytosol"  charge="0" boundaryCondition="false" />
	<species id="cpd03969_c0"  name="Isosalipurpol_C15H12O5" compartment="Cytosol"  charge="0" boundaryCondition="false" />
	<species id="cpd17566_c0"  name="ditrans,tetracis-Heptaprenyl diphosphate_C35H60O7P2" compartment="Cytosol"  charge="0" boundaryCondition="false" />
	<species id="cpd18045_c0"  name="TRIBOA-glucoside_C14H17NO10" compartment="Cytosol"  charge="0" boundaryCondition="false" />
	<species id="cpd11755_c0"  name="DNA adenine_C20H27N5O16P3R2" compartment="Cytosol"  charge="0" boundaryCondition="false" />
	<species id="cpd03397_c0"  name="Selenohomocysteine_C4H9NO2Se" compartment="Cytosol"  charge="0" boundaryCondition="false" />
	<species id="M_cpd00889_c0"  name="5_Hydroxylysine_c0" compartment="c0"  charge="1" boundaryCondition="false" />
	<species id="cpd02338_c0"  name="UDP-D-galacto-1_4-furanose_c0_C15H22N2O17P2" compartment="c0"  charge="0" boundaryCondition="false" />
	<species id="M_cpd00808_c0"  name="L_ribulose_5_phosphate_c0" compartment="c0"  charge="-2" boundaryCondition="false" />
	<species id="cpd08316_c0"  name="D-Glycero-D-manno-heptose1-7-bisphosphate_c0_C7H14O13P2" compartment="c0"  charge="0" boundaryCondition="false" />
	<species id="cpd08746_c0"  name="3-Isopropylbut-3-enoyl-CoA_C28H43N7O17P3S" compartment="Cytosol"  charge="0" boundaryCondition="false" />
	<species id="cpd03196_c0"  name="Epimelibiose_C12H22O11" compartment="Cytosol"  charge="0" boundaryCondition="false" />
	<species id="cpd00667_c0"  name="11-cis-Retinol_C20H30O" compartment="Cytosol"  charge="0" boundaryCondition="false" />
	<species id="cpd00107_c0"  name="L-Leucine_c0_C6H13NO2" compartment="c0"  charge="0" boundaryCondition="false" />
	<species id="cpd09137_c0"  name="Premithramycin A1_C27H27O12" compartment="Cytosol"  charge="0" boundaryCondition="false" />
	<species id="cpd03734_c0"  name="Acetamide_c0_C2H5NO" compartment="c0"  charge="0" boundaryCondition="false" />
	<species id="cpd00279_c0"  name="Acetoacetyl-CoA_c0_C25H37N7O18P3S" compartment="c0"  charge="0" boundaryCondition="false" />
	<species id="cpd15077_c0"  name="1,3,7-Trimethyluric acid_C8H10N4O3" compartment="Cytosol"  charge="0" boundaryCondition="false" />
	<species id="cpd11526_c0"  name="7-methyl-3-hydroxy-octanoyl-ACP_c0_C20H37N2O9PRS" compartment="c0"  charge="0" boundaryCondition="false" />
	<species id="cpd02862_c0"  name="UDPMurAcoyl-L-Ala-D-gamma-Glu-L-Lys-D-Ala-D-Ala_c0_C40H62N9O26P2" compartment="c0"  charge="0" boundaryCondition="false" />
	<species id="cpd11591_c0"  name="Gly-Met_c0_C7H14N2O3S" compartment="c0"  charge="0" boundaryCondition="false" />
	<species id="M_cpd00007_c0"  name="O2_c0" compartment="c0"  charge="0" boundaryCondition="false" />
	<species id="cpd15315_c0"  name="1-Acyl-sn-glycero-3-phosphoethanolamine_tetradec-7-enoyl_c0_C19H38NO7P" compartment="c0"  charge="0" boundaryCondition="false" />
	<species id="M_cpd00052_c0"  name="CTP_c0" compartment="c0"  charge="-3" boundaryCondition="false" />
	<species id="cpd16337_c0"  name="ETA_C20H33O2" compartment="Cytosol"  charge="0" boundaryCondition="false" />
	<species id="cpd08287_c0"  name="4--cytidine5-diphospho-2-C-methyl-D-erythritol_c0_C14H23N3O14P2" compartment="c0"  charge="0" boundaryCondition="false" />
	<species id="cpd08545_c0"  name="Floxuridine_C9H11N2O5F" compartment="Cytosol"  charge="0" boundaryCondition="false" />
	<species id="M_cpd03676_c0"  name="S_Coclaurine_c0" compartment="c0"  charge="0" boundaryCondition="false" />
	<species id="M_cpd02096_c0"  name="L_3_Amino_isobutyrate_c0" compartment="c0"  charge="0" boundaryCondition="false" />
	<species id="M_cpd11466_c0"  name="Myristoyl_ACP_c0" compartment="c0"  charge="-2" boundaryCondition="false" />
	<species id="cpd11686_c0"  name="Pectate_C18H23O19" compartment="Cytosol"  charge="0" boundaryCondition="false" />
	<species id="cpd01990_c0"  name="Cyclobutadipyrimidine_C18H32N4O12P2" compartment="Cytosol"  charge="0" boundaryCondition="false" />
	<species id="cpd09194_c0"  name="dTDP-beta-L-daunosamine_C16H26N3O13P2" compartment="Cytosol"  charge="0" boundaryCondition="false" />
	<species id="cpd12524_c0"  name="Ribosomal-protein N-acetyl-L-alanine_C5H9N2O2R" compartment="Cytosol"  charge="0" boundaryCondition="false" />
	<species id="cpd00400_c0"  name="Acrylate_c0_C3H3O2" compartment="c0"  charge="0" boundaryCondition="false" />
	<species id="cpd00292_c0"  name="HMG-CoA_c0_C27H40N7O20P3S" compartment="c0"  charge="0" boundaryCondition="false" />
	<species id="cpd00517_c0"  name="1-Acyl-sn-glycerol 3-phosphate_C4H7O7PR" compartment="Cytosol"  charge="0" boundaryCondition="false" />
	<species id="M_cpd00072_c0"  name="D_fructose_6_phosphate_c0" compartment="c0"  charge="-2" boundaryCondition="false" />
	<species id="cpd11502_c0"  name="6-methyl-trans-oct-2-enoyl-ACP_c0_C20H35N2O8PRS" compartment="c0"  charge="0" boundaryCondition="false" />
	<species id="cpd00947_c0"  name="LacCer_C31H56NO13R" compartment="Cytosol"  charge="0" boundaryCondition="false" />
	<species id="cpd00876_c0"  name="3-Hydroxyisobutyrate_c0_C4H7O3" compartment="c0"  charge="0" boundaryCondition="false" />
	<species id="M_cpd03281_c0"  name="5_Amino_4_imidazole_carboxylate_c0" compartment="c0"  charge="0" boundaryCondition="false" />
	<species id="cpd11900_c0"  name="Protamine_noformula" compartment="Cytosol"  charge="0" boundaryCondition="false" />
	<species id="cpd04130_c0"  name="6-Hydroxycyclohex-1-enecarbonyl-CoA_C28H41N7O18P3S" compartment="Cytosol"  charge="0" boundaryCondition="false" />
	<species id="cpd00655_c0"  name="Dephospho-CoA_c0_C21H33N7O13P2S" compartment="c0"  charge="0" boundaryCondition="false" />
	<species id="cpd05444_c0"  name="Amaranthin_C30H31N2O19" compartment="Cytosol"  charge="0" boundaryCondition="false" />
	<species id="cpd03091_e0"  name="5-Deoxyadenosine_c0_C10H13N5O3" compartment="ExtraCellular"  charge="0" boundaryCondition="false" />
	<species id="cpd15089_c0"  name="Cyanidin-3-O-(6-O-malonyl-2-O-glucuronyl)glucoside_C30H27O20" compartment="Cytosol"  charge="0" boundaryCondition="false" />
	<species id="cpd00328_c0"  name="Streptomycin_C21H42N7O12" compartment="Cytosol"  charge="0" boundaryCondition="false" />
	<species id="cpd09849_c0"  name="Cyclopropylamine_C3H8N" compartment="Cytosol"  charge="0" boundaryCondition="false" />
	<species id="cpd00083_c0"  name="GDP-mannose_c0_C16H23N5O16P2" compartment="c0"  charge="0" boundaryCondition="false" />
	<species id="cpd15696_c0"  name="Dianteisoheptadecanoylphosphatidylethanolamine_c0_C39H78NO8P" compartment="c0"  charge="0" boundaryCondition="false" />
	<species id="cpd00071_c0"  name="Acetaldehyde_c0_C2H4O" compartment="c0"  charge="0" boundaryCondition="false" />
	<species id="cpd00176_e0"  name="2-keto-3-deoxygluconate_e0_C6H9O6" compartment="e0"  charge="0" boundaryCondition="false" />
	<species id="M_cpd00281_e0"  name="GABA_e0" compartment="e0"  charge="0" boundaryCondition="false" />
	<species id="cpd03119_c0"  name="3-Oxodecanoyl-CoA_c0_C31H49N7O18P3S" compartment="c0"  charge="0" boundaryCondition="false" />
	<species id="M_cpd03759_c0"  name="Terephthalate_1_2_cis_dihydrodiol_c0" compartment="c0"  charge="-2" boundaryCondition="false" />
	<species id="cpd00107_e0"  name="L-Leucine_e0_C6H13NO2" compartment="e0"  charge="0" boundaryCondition="false" />
	<species id="M_cpd00040_c0"  name="Glyoxalate_c0" compartment="c0"  charge="-1" boundaryCondition="false" />
	<species id="cpd17848_c0"  name="cyclo-Dopa 5-O-glucoside_C15H19NO9" compartment="Cytosol"  charge="0" boundaryCondition="false" />
	<species id="cpd17418_c0"  name="9-Methylthio-2-nonanoic acid_C10H18O3S" compartment="Cytosol"  charge="0" boundaryCondition="false" />
	<species id="cpd15524_c0"  name="1_2-dihexadecanoyl-sn-glycerol_3-phosphate_c0_C35H68O8P" compartment="c0"  charge="0" boundaryCondition="false" />
	<species id="cpd16288_c0"  name="20,26-Dihydroxyecdysone_C27H44O8" compartment="Cytosol"  charge="0" boundaryCondition="false" />
	<species id="cpd04129_e0"  name="2-Propanamine_C3H10N" compartment="ExtraCellular"  charge="0" boundaryCondition="false" />
	<species id="cpd00726_c0"  name="1,3-Propanediamine_C3H12N2" compartment="Cytosol"  charge="0" boundaryCondition="false" />
	<species id="cpd11591_e0"  name="Gly-Met_e0_C7H14N2O3S" compartment="e0"  charge="0" boundaryCondition="false" />
	<species id="cpd02026_c0"  name="TSST_C27H48N9O10S2" compartment="Cytosol"  charge="0" boundaryCondition="false" />
	<species id="cpd15298_c0"  name="tetradecenoate_c0_C14H25O2" compartment="c0"  charge="0" boundaryCondition="false" />
	<species id="M_cpd01644_c0"  name="2_Hydroxymuconate_c0" compartment="c0"  charge="-2" boundaryCondition="false" />
	<species id="cpd02653_c0"  name="4-Carboxy-2-hydroxy-cis,cis-muconate_C7H3O7" compartment="Cytosol"  charge="0" boundaryCondition="false" />
	<species id="cpd00119_c0"  name="L-Histidine_c0_C6H9N3O2" compartment="c0"  charge="0" boundaryCondition="false" />
	<species id="cpd11477_c0"  name="2E-Hexadecenoyl-acp_c0_C27H49N2O8PRS" compartment="c0"  charge="0" boundaryCondition="false" />
	<species id="cpd04024_c0"  name="dTDP-3,4-dioxo-2,6-dideoxy-D-glucose_C16H20N2O14P2" compartment="Cytosol"  charge="0" boundaryCondition="false" />
	<species id="cpd03002_c0"  name="Lipid_A_disaccharide_c0_C68H128N2O20P" compartment="c0"  charge="0" boundaryCondition="false" />
	<species id="M_cpd00739_c0"  name="Reduced_riboflavin_c0" compartment="c0"  charge="0" boundaryCondition="false" />
	<species id="cpd15347_c0"  name="2-Acyl-sn-glycero-3-phosphoglycerol_hexadec-9-enoyl_c0_C22H42O9P" compartment="c0"  charge="0" boundaryCondition="false" />
	<species id="M_cpd00039_c0"  name="L_Lysine_c0" compartment="c0"  charge="1" boundaryCondition="false" />
	<species id="cpd02830_c0"  name="3alpha,7alpha-Dihydroxy-5beta-cholestanoyl-CoA_C48H77N7O19P3S" compartment="Cytosol"  charge="0" boundaryCondition="false" />
	<species id="cpd00397_c0"  name="L-Ribulose_c0_C5H10O5" compartment="c0"  charge="0" boundaryCondition="false" />
	<species id="cpd15045_c0"  name="3-Hydroxy-OPC8-CoA_C39H61N7O19P3S" compartment="Cytosol"  charge="0" boundaryCondition="false" />
	<species id="cpd16497_c0"  name="S-Glutaryldihydrolipoamide-E_C53H82O2" compartment="Cytosol"  charge="0" boundaryCondition="false" />
	<species id="M_cpd02528_c0"  name="UDP_4_oxo_6_deoxy_D_glucose_c0" compartment="c0"  charge="-2" boundaryCondition="false" />
	<species id="cpd01957_c0"  name="2-Hydroxyglutaryl-CoA_C26H38N7O20P3S" compartment="Cytosol"  charge="0" boundaryCondition="false" />
	<species id="M_cpd02027_c0"  name="S_Methyl_L_methionine_c0" compartment="c0"  charge="1" boundaryCondition="false" />
	<species id="cpd03422_c0"  name="Cobinamide_c0_C48H73CoN11O8" compartment="c0"  charge="0" boundaryCondition="false" />
	<species id="cpd09314_c0"  name="2,5-Dichloro-4-oxohex-2-enedioate_C6H2O5Cl2" compartment="Cytosol"  charge="0" boundaryCondition="false" />
	<species id="cpd02979_c0"  name="phosphoribosylformiminoaicar-phosphate_c0_C15H23N5O15P2" compartment="c0"  charge="0" boundaryCondition="false" />
	<species id="cpd02886_c0"  name="UDP-3-O-beta-hydroxymyristoyl-N-acetylglucosamine_c0_C31H51N3O19P2" compartment="c0"  charge="0" boundaryCondition="false" />
	<species id="M_cpd00398_c0"  name="Naringenin_c0" compartment="c0"  charge="0" boundaryCondition="false" />
	<species id="M_cpd11515_c0"  name="12_methyl_tetra_decanoyl_ACP_c0" compartment="c0"  charge="-2" boundaryCondition="false" />
	<species id="cpd15090_c0"  name="(2E,6Z,9Z,12Z,15Z,18Z,21Z)-Tetracosahepta-2,6,9,12,15,18,21-enoyl- CoA_C45H65N7O17P3S" compartment="Cytosol"  charge="0" boundaryCondition="false" />
	<species id="cpd12394_c0"  name="Ribosomal-protein L-alanine_C3H7N2OR" compartment="Cytosol"  charge="0" boundaryCondition="false" />
	<species id="cpd15721_c0"  name="Diisohexadecanoylphosphatidylglycerophosphate_c0_C38H74O13P2" compartment="c0"  charge="0" boundaryCondition="false" />
	<species id="cpd00412_c0"  name="Deoxyuridine_c0_C9H12N2O5" compartment="c0"  charge="0" boundaryCondition="false" />
	<species id="cpd17406_c0"  name="2-Oxo-6-methylthiohexanoic acid_C7H12O3S" compartment="Cytosol"  charge="0" boundaryCondition="false" />
	<species id="cpd15418_c0"  name="CDP-1_2-dihexadec-9-enoylglycerol_c0_C44H75N3O15P2" compartment="c0"  charge="0" boundaryCondition="false" />
	<species id="cpd15475_c0"  name="glucosyl-galactosyl-glucosyl-inner_core_oligosaccharide_lipid_A_c0_C163H285N2O89P4" compartment="c0"  charge="0" boundaryCondition="false" />
	<species id="cpd01793_c0"  name="2,5-diketo-D-gluconate_C6H7O7" compartment="Cytosol"  charge="0" boundaryCondition="false" />
	<species id="cpd15777_c0"  name="Anteisoheptadecanoyllipoteichoic_acid_n=24__linked__D-alanine_substituted_c0_C193H356N24O159P24" compartment="c0"  charge="0" boundaryCondition="false" />
	<species id="cpd11514_c0"  name="12-methyl-trans-tetra-dec-2-enoyl-ACP_c0_C26H47N2O8PRS" compartment="c0"  charge="0" boundaryCondition="false" />
	<species id="cpd00341_c0"  name="N-Carbamoylputrescine_c0_C5H14N3O" compartment="c0"  charge="0" boundaryCondition="false" />
	<species id="cpd15605_e0"  name="Gly-Phe_e0_C11H14N2O3" compartment="e0"  charge="0" boundaryCondition="false" />
	<species id="cpd16441_c0"  name="5-Deoxyribose-1-phosphate_C5H10O7P" compartment="Cytosol"  charge="0" boundaryCondition="false" />
	<species id="cpd03201_c0"  name="L-Arabinono-1,5-lactone_C5H8O5" compartment="Cytosol"  charge="0" boundaryCondition="false" />
	<species id="M_cpd00342_c0"  name="N_Acetylornithine_c0" compartment="c0"  charge="0" boundaryCondition="false" />
	<species id="cpd00176_c0"  name="2-keto-3-deoxygluconate_c0_C6H9O6" compartment="c0"  charge="0" boundaryCondition="false" />
	<species id="M_cpd15046_c0"  name="3_Oxo_OPC8_CoA_c0" compartment="c0"  charge="-3" boundaryCondition="false" />
	<species id="cpd04129_c0"  name="2-Propanamine_C3H10N" compartment="Cytosol"  charge="0" boundaryCondition="false" />
	<species id="cpd06712_c0"  name="Benzoylsuccinyl-CoA_C32H40N7O20P3S" compartment="Cytosol"  charge="0" boundaryCondition="false" />
	<species id="cpd04036_c0"  name="dTDP-alpha-D-desosamine_C18H30N3O13P2" compartment="Cytosol"  charge="0" boundaryCondition="false" />
	<species id="cpd15684_c0"  name="CDP-1_2-dianteisoheptadecanoylglycerol_c0_C46H83N3O15P2" compartment="c0"  charge="0" boundaryCondition="false" />
	<species id="cpd00120_c0"  name="Butyryl-CoA_c0_C25H39N7O17P3S" compartment="c0"  charge="0" boundaryCondition="false" />
	<species id="cpd00119_e0"  name="L-Histidine_e0_C6H9N3O2" compartment="e0"  charge="0" boundaryCondition="false" />
	<species id="M_cpd00821_c0"  name="Nucleoside_5_phosphate_c0" compartment="c0"  charge="-1" boundaryCondition="false" />
	<species id="cpd00247_c0"  name="Orotate_c0_C5H3N2O4" compartment="c0"  charge="0" boundaryCondition="false" />
	<species id="M_cpd00563_c0"  name="Berberine_c0" compartment="c0"  charge="1" boundaryCondition="false" />
	<species id="cpd00550_c0"  name="D-Serine_c0_C3H7NO3" compartment="c0"  charge="0" boundaryCondition="false" />
	<species id="cpd11465_c0"  name="But-2-enoyl-acyl-carrier_protein_c0_C15H25N2O8PRS" compartment="c0"  charge="0" boundaryCondition="false" />
	<species id="cpd11529_c0"  name="9-methyl-3-oxo-decanoyl-ACP_c0_C22H39N2O9PRS" compartment="c0"  charge="0" boundaryCondition="false" />
	<species id="M_cpd00280_c0"  name="D_Galacturonate_c0" compartment="c0"  charge="-1" boundaryCondition="false" />
	<species id="cpd06774_c0"  name="Pinocarvone_C10H14O" compartment="Cytosol"  charge="0" boundaryCondition="false" />
	<species id="cpd00150_c0"  name="HCN_CHN" compartment="Cytosol"  charge="0" boundaryCondition="false" />
	<species id="cpd03462_c0"  name="3-Methoxyanthranilate_C8H8NO3" compartment="Cytosol"  charge="0" boundaryCondition="false" />
	<species id="cpd15091_c0"  name="(6Z,9Z,12Z,15Z,18Z,21Z)-3-Hydroxytetracosahexa-6,9,12,15,18,21- enoyl-CoA_C45H67N7O18P3S" compartment="Cytosol"  charge="0" boundaryCondition="false" />
	<species id="M_cpd00486_c0"  name="Indoleacetaldehyde_c0" compartment="c0"  charge="0" boundaryCondition="false" />
	<species id="M_cpd00520_c0"  name="2_Dehydro_3_deoxy_L_pentonate_c0" compartment="c0"  charge="-1" boundaryCondition="false" />
	<species id="M_cpd00004_c0"  name="NADH_c0" compartment="c0"  charge="-2" boundaryCondition="false" />
	<species id="M_cpd03832_c0"  name="Hydrogenobyrinate_c0" compartment="c0"  charge="-4" boundaryCondition="false" />
	<species id="cpd15492_c0"  name="kdo-phospho-heptosyl-phospho-heptosyl-heptosyl-kdo2-lipidA_c0_C139H245N2O70P4" compartment="c0"  charge="0" boundaryCondition="false" />
	<species id="cpd15525_c0"  name="1_2-dihexadec-9-enoyl-sn-glycerol_3-phosphate_c0_C35H64O8P" compartment="c0"  charge="0" boundaryCondition="false" />
	<species id="cpd00035_c0"  name="L-Alanine_c0_C3H7NO2" compartment="c0"  charge="0" boundaryCondition="false" />
	<species id="cpd03724_e0"  name="Ferrichrome_e0_C27H45FeN9O12" compartment="e0"  charge="0" boundaryCondition="false" />
	<species id="cpd15009_c0"  name="Peonidin-3-(p-coumaroyl)-rutinoside-5-glucoside_C43H47O22" compartment="Cytosol"  charge="0" boundaryCondition="false" />
	<species id="cpd00137_e0"  name="Citrate_e0_C6H5O7" compartment="e0"  charge="0" boundaryCondition="false" />
	<species id="M_cpd14960_c0"  name="Cobalt_precorrin_5B_c0" compartment="c0"  charge="-6" boundaryCondition="false" />
	<species id="cpd00229_c0"  name="Glycolaldehyde_c0_C2H4O2" compartment="c0"  charge="0" boundaryCondition="false" />
	<species id="cpd15297_c0"  name="Lignoceroyl-CoA_C45H79N7O17P3S" compartment="Cytosol"  charge="0" boundaryCondition="false" />
	<species id="cpd15010_c0"  name="Delphinidin-3-(p-coumaroyl)-rutinoside-5-glucoside_C42H44O23" compartment="Cytosol"  charge="0" boundaryCondition="false" />
	<species id="M_cpd01536_c0"  name="GDP_L_galactose_c0" compartment="c0"  charge="-2" boundaryCondition="false" />
	<species id="cpd00023_c0"  name="L-Glutamate_c0_C5H8NO4" compartment="c0"  charge="0" boundaryCondition="false" />
	<species id="cpd15480_c0"  name="glutaredoxin (oxidized)_C6H7NO2R2S2" compartment="Cytosol"  charge="0" boundaryCondition="false" />
	<species id="cpd16106_c0"  name="PhosphatidylglycerolphosphateHpspecific_" compartment="Cytosol"  charge="0" boundaryCondition="false" />
	<species id="cpd15732_c0"  name="Diglucosyl-1,2 dianteisoheptadecanoylglycerol_C49H92O15" compartment="Cytosol"  charge="0" boundaryCondition="false" />
	<species id="cpd12225_c0"  name="Dihydrolipolprotein_c0_CH3RS2" compartment="c0"  charge="0" boundaryCondition="false" />
	<species id="cpd16496_c0"  name="R-S-Cysteinylglycine_C13H16O2" compartment="Cytosol"  charge="0" boundaryCondition="false" />
	<species id="cpd02124_c0"  name="2-Methylacetoacetyl-CoA_c0_C26H39N7O18P3S" compartment="c0"  charge="0" boundaryCondition="false" />
	<species id="M_cpd00118_c0"  name="Putrescine_c0" compartment="c0"  charge="2" boundaryCondition="false" />
	<species id="cpd09879_c0"  name="S-(Hydroxymethyl)glutathione_C11H18N3O7S" compartment="Cytosol"  charge="0" boundaryCondition="false" />
	<species id="cpd01956_c0"  name="o-Formylbenzoic acid_C8H5O3" compartment="Cytosol"  charge="0" boundaryCondition="false" />
	<species id="cpd03736_c0"  name="Lauroyl-KDO2-lipid_IVA_c0_C96H172N2O38P2" compartment="c0"  charge="0" boundaryCondition="false" />
	<species id="cpd00149_e0"  name="Co2_e0_Co" compartment="e0"  charge="0" boundaryCondition="false" />
	<species id="cpd11691_c0"  name="Hyaluronate_C14H21NO12*2" compartment="Cytosol"  charge="0" boundaryCondition="false" />
	<species id="cpd03530_c0"  name="L-4-Hydroxyglutamatesemialdehyde_C5H9NO4" compartment="Cytosol"  charge="0" boundaryCondition="false" />
	<species id="cpd11484_c0"  name="HMA_c0_C25H47N2O9PRS" compartment="c0"  charge="0" boundaryCondition="false" />
	<species id="cpd15204_c0"  name="(S)-3-Hydroxyoctadecanoyl-CoA_C39H67N7O18P3S" compartment="Cytosol"  charge="0" boundaryCondition="false" />
	<species id="cpd15719_c0"  name="Diisopentadecanoylphosphatidylglycerophosphate_c0_C36H70O13P2" compartment="c0"  charge="0" boundaryCondition="false" />
	<species id="cpd16335_c0"  name="2-Succinyl-5-enolpyruvyl-6-hydroxy-3-cyclohexene-1-carboxylate_c0_C14H13O9" compartment="c0"  charge="0" boundaryCondition="false" />
	<species id="cpd03474_c0"  name="5-Glutamyl-taurine_C7H13N2O6S" compartment="Cytosol"  charge="0" boundaryCondition="false" />
	<species id="cpd00011_e0"  name="CO2_e0_CO2" compartment="e0"  charge="0" boundaryCondition="false" />
	<species id="cpd15686_c0"  name="CDP-1_2-diisopentadecanoylglycerol_c0_C42H75N3O15P2" compartment="c0"  charge="0" boundaryCondition="false" />
	<species id="cpd01567_c0"  name="R-Allantoin_c0_C4H6N4O3" compartment="c0"  charge="0" boundaryCondition="false" />
	<species id="cpd11838_c0"  name="[L-Glutamate:ammonia ligase (ADP-forming)]_C10H10N2O3R2" compartment="Cytosol"  charge="0" boundaryCondition="false" />
	<species id="cpd17741_c0"  name="8-Oxogeranial_C10H14O2" compartment="Cytosol"  charge="0" boundaryCondition="false" />
	<species id="M_cpd12503_c0"  name="Deoxylimononic_acid_D_ring_lactone_c0" compartment="c0"  charge="-2" boundaryCondition="false" />
	<species id="cpd11609_c0"  name="A_H2NR" compartment="Cytosol"  charge="0" boundaryCondition="false" />
	<species id="M_cpd00085_c0"  name="beta_Alanine_c0" compartment="c0"  charge="0" boundaryCondition="false" />
	<species id="cpd00757_c0"  name="N6-Hydroxy-L-lysine_C6H14N2O3" compartment="Cytosol"  charge="0" boundaryCondition="false" />
	<species id="cpd00344_c0"  name="N-Formimino-L-glutamate_c0_C6H9N2O4" compartment="c0"  charge="0" boundaryCondition="false" />
	<species id="cpd11530_c0"  name="9-methyl-3-hydroxy-decanoyl-ACP_c0_C22H41N2O9PRS" compartment="c0"  charge="0" boundaryCondition="false" />
	<species id="cpd11517_c0"  name="14-methyl-3-hydroxy-hexa-decanoyl-ACP_c0_C28H53N2O9PRS" compartment="c0"  charge="0" boundaryCondition="false" />
	<species id="M_cpd11441_c0"  name="fa6coa_c0" compartment="c0"  charge="-3" boundaryCondition="false" />
	<species id="cpd00859_c0"  name="Pseudouridine_5-phosphate_c0_C9H12N2O9P" compartment="c0"  charge="0" boundaryCondition="false" />
	<species id="cpd11472_c0"  name="Hexanoyl-ACP_c0_C17H31N2O8PRS" compartment="c0"  charge="0" boundaryCondition="false" />
	<species id="cpd00047_c0"  name="Formate_c0_CHO2" compartment="c0"  charge="0" boundaryCondition="false" />
	<species id="cpd15479_c0"  name="glucosyl-inner_core_oligosaccharide_lipid_A_c0_C151H265N2O79P4" compartment="c0"  charge="0" boundaryCondition="false" />
	<species id="M_cpd02117_c0"  name="S_Canadine_c0" compartment="c0"  charge="0" boundaryCondition="false" />
	<species id="cpd01749_c0"  name="N-Formylkynurenine_c0_C11H12N2O4" compartment="c0"  charge="0" boundaryCondition="false" />
	<species id="cpd06705_c0"  name="2-Oxocyclohexane-1-carbonyl-CoA_C28H41N7O18P3S" compartment="Cytosol"  charge="0" boundaryCondition="false" />
	<species id="M_cpd00853_c0"  name="DPG_c0" compartment="c0"  charge="-3" boundaryCondition="false" />
	<species id="cpd15674_c0"  name="1-isopentadecanoyl-sn-glycerol_3-phosphate_c0_C18H36O7P" compartment="c0"  charge="0" boundaryCondition="false" />
	<species id="cpd17043_c0"  name="RNA_transcription_c0_" compartment="c0"  charge="0" boundaryCondition="false" />
	<species id="cpd15318_c0"  name="1-Acyl-sn-glycero-3-phosphoglycerol_dodecanoyl_c0_C18H36O9P" compartment="c0"  charge="0" boundaryCondition="false" />
	<species id="cpd00205_e0"  name="K_e0_K" compartment="e0"  charge="0" boundaryCondition="false" />
	<species id="cpd15112_c0"  name="Phlorizin chalcone_C21H22O10" compartment="Cytosol"  charge="0" boundaryCondition="false" />
	<species id="cpd09352_c0"  name="N2-Acetyl-L-lysine_C8H16N2O3" compartment="Cytosol"  charge="0" boundaryCondition="false" />
	<species id="cpd14703_c0"  name="S-2-Methylbutanoyl-dihydrolipoamide-E_c0_C13H25NO2S2" compartment="c0"  charge="0" boundaryCondition="false" />
	<species id="cpd03128_c0"  name="Decanoyl-CoA_c0_C31H51N7O17P3S" compartment="c0"  charge="0" boundaryCondition="false" />
	<species id="M_cpd00187_c0"  name="Methanamine_c0" compartment="c0"  charge="1" boundaryCondition="false" />
	<species id="cpd08372_c0"  name="Cobalt-precorrin 6_C44H46CoN4O16" compartment="Cytosol"  charge="0" boundaryCondition="false" />
	<species id="cpd15423_c0"  name="CDP-1_2-ditetradecanoylglycerol_c0_C40H71N3O15P2" compartment="c0"  charge="0" boundaryCondition="false" />
	<species id="cpd12031_c0"  name="Acyl phosphate_CHO5PR" compartment="Cytosol"  charge="0" boundaryCondition="false" />
	<species id="cpd15343_c0"  name="2-Acyl-sn-glycero-3-phosphoglycerol_dodecanoyl_c0_C18H36O9P" compartment="c0"  charge="0" boundaryCondition="false" />
	<species id="cpd11906_c0"  name="tRNA(Ala)_C10H12N5O3R" compartment="Cytosol"  charge="0" boundaryCondition="false" />
	<species id="cpd00860_c0"  name="S-Succinyldihydrolipoamide_c0_C12H20NO4S2" compartment="c0"  charge="0" boundaryCondition="false" />
	<species id="cpd03083_c0"  name="(R)-Reticuline_C19H23NO4" compartment="Cytosol"  charge="0" boundaryCondition="false" />
	<species id="cpd03165_c0"  name="4-Hydroxyphenylacetyl-CoA_C29H39N7O18P3S" compartment="Cytosol"  charge="0" boundaryCondition="false" />
	<species id="cpd02961_c0"  name="Dihydroneopterin_c0_C9H13N5O4" compartment="c0"  charge="0" boundaryCondition="false" />
	<species id="cpd11427_c0"  name="CDP-diacylglycerol_C14H17N3O15P2R2" compartment="Cytosol"  charge="0" boundaryCondition="false" />
	<species id="cpd00424_c0"  name="Cystathionine_c0_C7H14N2O4S" compartment="c0"  charge="0" boundaryCondition="false" />
	<species id="cpd00149_c0"  name="Co2_c0_Co" compartment="c0"  charge="0" boundaryCondition="false" />
	<species id="cpd00092_e0"  name="Uracil_e0_C4H4N2O2" compartment="e0"  charge="0" boundaryCondition="false" />
	<species id="M_cpd00726_c0"  name="1_3_Propanediamine_c0" compartment="c0"  charge="2" boundaryCondition="false" />
	<species id="cpd12407_c0"  name="Dolichyl phosphate D-mannose_C21H38O9P" compartment="Cytosol"  charge="0" boundaryCondition="false" />
	<species id="cpd16439_c0"  name="5-Deoxy-5-fluorocytidine_C9H12N3O4F" compartment="Cytosol"  charge="0" boundaryCondition="false" />
	<species id="M_cpd00519_c0"  name="D_methylmalonyl_CoA_c0" compartment="c0"  charge="-5" boundaryCondition="false" />
	<species id="cpd00356_c0"  name="dCTP_c0_C9H13N3O13P3" compartment="c0"  charge="0" boundaryCondition="false" />
	<species id="cpd15550_c0"  name="phospho-heptosyl-phospho-heptosyl-heptosyl-kdo2-lipidA_c0_C131H234N2O63P4" compartment="c0"  charge="0" boundaryCondition="false" />
	<species id="cpd12695_c0"  name="Semidione_noformula" compartment="Cytosol"  charge="0" boundaryCondition="false" />
	<species id="cpd12237_c0"  name="Peptide-L-methionine_c0_C6H10N2O2R2S" compartment="c0"  charge="0" boundaryCondition="false" />
	<species id="cpd00254_c0"  name="Mg_c0_Mg" compartment="c0"  charge="0" boundaryCondition="false" />
	<species id="cpd15720_c0"  name="Dianteisopentadecanoylphosphatidylglycerophosphate_c0_C36H70O13P2" compartment="c0"  charge="0" boundaryCondition="false" />
	<species id="cpd00011_c0"  name="CO2_c0_CO2" compartment="c0"  charge="0" boundaryCondition="false" />
	<species id="cpd09811_c0"  name="4-Hydroxymethylsalicylaldehyde_C8H8O3" compartment="Cytosol"  charge="0" boundaryCondition="false" />
	<species id="cpd00939_c0"  name="Toxopyrimidine_c0_C6H9N3O" compartment="c0"  charge="0" boundaryCondition="false" />
	<species id="cpd01647_c0"  name="2-Phenylacetamide_c0_C8H9NO" compartment="c0"  charge="0" boundaryCondition="false" />
	<species id="cpd15181_c0"  name="5-Fluoromuconolactone_C6H4O4F" compartment="Cytosol"  charge="0" boundaryCondition="false" />
	<species id="cpd09274_c0"  name="Cyanidin-3-(6-malonylglucoside)_C24H20O14" compartment="Cytosol"  charge="0" boundaryCondition="false" />
	<species id="cpd08724_c0"  name="dTDP-4-oxo-2,6-dideoxy-L-mannose_C16H22N2O14P2" compartment="Cytosol"  charge="0" boundaryCondition="false" />
	<species id="cpd08449_c0"  name="3-Amino-2-oxopropyl_phosphate_c0_C3H8NO5P" compartment="c0"  charge="0" boundaryCondition="false" />
	<species id="cpd02387_c0"  name="2-Dehydro-3-deoxy-L-fuconate_C6H9O5" compartment="Cytosol"  charge="0" boundaryCondition="false" />
	<species id="M_cpd00897_c0"  name="CDP_4_dehydro_6_deoxy_D_glucose_c0" compartment="c0"  charge="-2" boundaryCondition="false" />
	<species id="cpd15355_c0"  name="2-hexadecanoyl-sn-glycerol_3-phosphate_c0_C19H38O7P" compartment="c0"  charge="0" boundaryCondition="false" />
	<species id="cpd03517_c0"  name="Biotinyl-5-AMP_c0_C20H27N7O9PS" compartment="c0"  charge="0" boundaryCondition="false" />
	<species id="cpd03231_c0"  name="3alpha,7alpha,24-Trihydroxy-5beta-cholestanoyl-CoA_C48H77N7O20P3S" compartment="Cytosol"  charge="0" boundaryCondition="false" />
	<species id="cpd00481_c0"  name="Isobutyryl-CoA_c0_C25H39N7O17P3S" compartment="c0"  charge="0" boundaryCondition="false" />
	<species id="cpd00205_c0"  name="K_c0_K" compartment="c0"  charge="0" boundaryCondition="false" />
	<species id="cpd01932_c0"  name="1,2-Naphthalenediol_C10H8O2" compartment="Cytosol"  charge="0" boundaryCondition="false" />
	<species id="cpd02000_c0"  name="Glycerophosphodiester_C3H7O6PR" compartment="Cytosol"  charge="0" boundaryCondition="false" />
	<species id="cpd15603_e0"  name="Gly-Cys_e0_C5H10N2O3S" compartment="e0"  charge="0" boundaryCondition="false" />
	<species id="M_cpd03455_c0"  name="3_Mercaptolactate_c0" compartment="c0"  charge="-1" boundaryCondition="false" />
	<species id="cpd00641_c0"  name="L-Histidinol_c0_C6H12N3O" compartment="c0"  charge="0" boundaryCondition="false" />
	<species id="cpd00976_c0"  name="dIDP_C10H12N4O10P2" compartment="Cytosol"  charge="0" boundaryCondition="false" />
	<species id="cpd03116_c0"  name="S-3-Hydroxydodecanoyl-CoA_c0_C33H55N7O18P3S" compartment="c0"  charge="0" boundaryCondition="false" />
	<species id="cpd12704_c0"  name="Selenomethionyl-tRNA(Met)_C25H38N6O17P2R2Se" compartment="Cytosol"  charge="0" boundaryCondition="false" />
	<species id="cpd15241_c0"  name="Hexacosanoyl-CoA_C47H83N7O17P3S" compartment="Cytosol"  charge="0" boundaryCondition="false" />
	<species id="cpd00105_c0"  name="D-Ribose_c0_C5H10O5" compartment="c0"  charge="0" boundaryCondition="false" />
	<species id="cpd09823_c0"  name="2-Naphthoyl-CoA_C32H39N7O17P3S" compartment="Cytosol"  charge="0" boundaryCondition="false" />
	<species id="cpd15054_c0"  name="3-Oxo-OPC4-CoA_C35H51N7O19P3S" compartment="Cytosol"  charge="0" boundaryCondition="false" />
	<species id="cpd00514_c0"  name="Deoxynucleoside triphosphate_C5H9O12P3R" compartment="Cytosol"  charge="0" boundaryCondition="false" />
	<species id="M_cpd00223_c0"  name="Glycerate_c0" compartment="c0"  charge="-1" boundaryCondition="false" />
	<species id="cpd00079_c0"  name="D-glucose-6-phosphate_c0_C6H12O9P" compartment="c0"  charge="0" boundaryCondition="false" />
	<species id="M_cpd01950_c0"  name="1_4_Diguanidinobutane_c0" compartment="c0"  charge="2" boundaryCondition="false" />
	<species id="cpd15768_c0"  name="Anteisoheptadecanoyllipoteichoic_acid_n=24__linked__N-acetyl-D-glucosamine_c0_C313H548N24O255P24" compartment="c0"  charge="0" boundaryCondition="false" />
	<species id="cpd03104_c0"  name="L-3-Aminobutyryl-CoA_C25H41N8O17P3S" compartment="Cytosol"  charge="0" boundaryCondition="false" />
	<species id="cpd00092_c0"  name="Uracil_c0_C4H4N2O2" compartment="c0"  charge="0" boundaryCondition="false" />
	<species id="M_cpd12044_c0"  name="Protein_serine_c0" compartment="c0"  charge="0" boundaryCondition="false" />
	<species id="M_cpd00350_c0"  name="Farnesyldiphosphate_c0" compartment="c0"  charge="-2" boundaryCondition="false" />
	<species id="cpd00162_e0"  name="Aminoethanol_e0_C2H8NO" compartment="e0"  charge="0" boundaryCondition="false" />
	<species id="cpd11439_c0"  name="fa4coa_c0_C36H61N7O17P3S" compartment="c0"  charge="0" boundaryCondition="false" />
	<species id="cpd02904_c0"  name="alpha-Ribazole_5-phosphate_c0_C14H18N2O7P" compartment="c0"  charge="0" boundaryCondition="false" />
	<species id="cpd15549_c0"  name="phospho-heptosyl-heptosyl-kdo2-lipidA_c0_C124H222N2O54P3" compartment="c0"  charge="0" boundaryCondition="false" />
	<species id="cpd01465_c0"  name="Leukotriene C4_C30H45N3O9S" compartment="Cytosol"  charge="0" boundaryCondition="false" />
	<species id="cpd00254_e0"  name="Mg_e0_Mg" compartment="e0"  charge="0" boundaryCondition="false" />
	<species id="M_cpd00301_c0"  name="Sterol_c0" compartment="c0"  charge="0" boundaryCondition="false" />
	<species id="cpd03392_c0"  name="Se-Adenosylselenomethionine_C15H23N6O5Se" compartment="Cytosol"  charge="0" boundaryCondition="false" />
	<species id="cpd00067_e0"  name="H_e0_H" compartment="e0"  charge="0" boundaryCondition="false" />
	<species id="cpd00080_e0"  name="Glycerol-3-phosphate_e0_C3H8O6P" compartment="e0"  charge="0" boundaryCondition="false" />
	<species id="cpd15995_c0"  name="Menaquinone6_C41H56O2" compartment="Cytosol"  charge="0" boundaryCondition="false" />
	<species id="cpd09201_c0"  name="Pseudoecgonyl-CoA_C30H46N8O18P3S" compartment="Cytosol"  charge="0" boundaryCondition="false" />
	<species id="cpd01453_c0"  name="D-threo-Aldose_C6H12O5" compartment="Cytosol"  charge="0" boundaryCondition="false" />
	<species id="cpd03189_c0"  name="3-Carboxy-1-hydroxypropyl-ThPP_c0_C16H22N4O10P2S" compartment="c0"  charge="0" boundaryCondition="false" />
	<species id="cpd11562_c0"  name="12-methyl-3-oxo-tridecanoyl-ACP_c0_C25H45N2O9PRS" compartment="c0"  charge="0" boundaryCondition="false" />
	<species id="cpd02068_c0"  name="3-Methylglutaconyl-CoA_c0_C27H38N7O19P3S" compartment="c0"  charge="0" boundaryCondition="false" />
	<species id="M_cpd00693_c0"  name="D_Lactaldehyde_c0" compartment="c0"  charge="0" boundaryCondition="false" />
	<species id="cpd15764_c0"  name="Palmitoyllipoteichoic_acid_n=24__linked__N-acetyl-D-glucosamine_c0_C311H544N24O255P24" compartment="c0"  charge="0" boundaryCondition="false" />
	<species id="cpd00448_c0"  name="D-Glyceraldehyde_c0_C3H6O3" compartment="c0"  charge="0" boundaryCondition="false" />
	<species id="cpd08405_c0"  name="cis-3-(3-carboxyethyl)-3,5-cyclohexadiene-1,2-diol_C9H11O4" compartment="Cytosol"  charge="0" boundaryCondition="false" />
	<species id="cpd_C20258_c0"  name="(2S,4S)-4-Hydroxy-2,3,4,5-tetrahydrodipicolinate_C7H9NO5" compartment="c0"  charge="0" boundaryCondition="false" />
	<species id="cpd17675_c0"  name="Undecaprenyl-diphospho-N-acetylmuramoyl-(N-acetylglucosamine)-L-alanyl-gamma-D-glutamyl-L-lysyl-(L-alanyl)-D-alanyl-D-alanine_C97H161N9O27P2" compartment="Cytosol"  charge="0" boundaryCondition="false" />
	<species id="cpd00502_c0"  name="5-Formiminotetrahydrofolate_c0_C20H22N8O6" compartment="c0"  charge="0" boundaryCondition="false" />
	<species id="cpd17845_c0"  name="1-(3,4-Dihydroxyphenyl)-5-hydroxy-3-decanone_C16H24O4" compartment="Cytosol"  charge="0" boundaryCondition="false" />
	<species id="cpd00790_c0"  name="O-Acetyl-L-homoserine_c0_C6H11NO4" compartment="c0"  charge="0" boundaryCondition="false" />
	<species id="cpd03965_c0"  name="Deisopropylhydroxyatrazine_C5H9N5O" compartment="Cytosol"  charge="0" boundaryCondition="false" />
	<species id="cpd04661_c0"  name="Trichloroethanol_C2H3OCl3" compartment="Cytosol"  charge="0" boundaryCondition="false" />
	<species id="M_cpd00885_c0"  name="Phytate_c0" compartment="c0"  charge="-6" boundaryCondition="false" />
	<species id="cpd15603_c0"  name="Gly-Cys_c0_C5H10N2O3S" compartment="c0"  charge="0" boundaryCondition="false" />
	<species id="cpd03529_c0"  name="N4-Acetylaminobutanal_C6H11NO2" compartment="Cytosol"  charge="0" boundaryCondition="false" />
	<species id="cpd01518_c0"  name="Anthranilyl-CoA_C28H38N8O17P3S" compartment="Cytosol"  charge="0" boundaryCondition="false" />
	<species id="cpd11496_c0"  name="4-methyl-3-oxo-hexanoyl-ACP_c0_C18H31N2O9PRS" compartment="c0"  charge="0" boundaryCondition="false" />
	<species id="cpd03656_c0"  name="GA2_C39H69N2O18R" compartment="Cytosol"  charge="0" boundaryCondition="false" />
	<species id="cpd00023_e0"  name="L-Glutamate_e0_C5H8NO4" compartment="e0"  charge="0" boundaryCondition="false" />
	<species id="cpd15537_c0"  name="Phosphatidylglycerol ditetradec-7-enoyl_C34H62O10P" compartment="Cytosol"  charge="0" boundaryCondition="false" />
	<species id="cpd11610_c0"  name="AH2_H2" compartment="Cytosol"  charge="0" boundaryCondition="false" />
	<species id="cpd11578_c0"  name="hexanesulfonate_c0_C6H13O3S" compartment="c0"  charge="0" boundaryCondition="false" />
	<species id="cpd00105_e0"  name="D-Ribose_e0_C5H10O5" compartment="e0"  charge="0" boundaryCondition="false" />
	<species id="cpd00745_c0"  name="Hydracrylic acid_C3H5O3" compartment="Cytosol"  charge="0" boundaryCondition="false" />
	<species id="cpd11918_c0"  name="tRNA(Met)_C10H12N5O3R" compartment="Cytosol"  charge="0" boundaryCondition="false" />
	<species id="M_cpd01113_c0"  name="Hexanoate_c0" compartment="c0"  charge="-1" boundaryCondition="false" />
	<species id="cpd12869_c0"  name="4-alpha-D-(1,4-alpha-D-Glucanosyl)n trehalose_C18H32O16" compartment="Cytosol"  charge="0" boundaryCondition="false" />
	<species id="cpd11505_c0"  name="8-methyl-3-hydroxy-decanoyl-ACP_c0_C22H41N2O9PRS" compartment="c0"  charge="0" boundaryCondition="false" />
	<species id="cpd02948_c0"  name="MurAcoyl-L-Ala-D-gamma-Glu-L-Lys-D-Ala-D-Ala-diphospho-_undecaprenol_c0_C86H140N7O21P2" compartment="c0"  charge="0" boundaryCondition="false" />
	<species id="cpd04364_c0"  name="5-Chloro-2-hydroxymuconic semialdehyde_C6H4O4Cl" compartment="Cytosol"  charge="0" boundaryCondition="false" />
	<species id="cpd00162_c0"  name="Aminoethanol_c0_C2H8NO" compartment="c0"  charge="0" boundaryCondition="false" />
	<species id="M_cpd00945_c0"  name="2_Dehydro_3_deoxy_D_galactonate_6_phosphate_c0" compartment="c0"  charge="-3" boundaryCondition="false" />
	<species id="cpd00117_c0"  name="D-Alanine_c0_C3H7NO2" compartment="c0"  charge="0" boundaryCondition="false" />
	<species id="cpd08736_c0"  name="Myrtenal_C10H14O" compartment="Cytosol"  charge="0" boundaryCondition="false" />
	<species id="cpd00388_c0"  name="Allantoate_c0_C4H7N4O4" compartment="c0"  charge="0" boundaryCondition="false" />
	<species id="cpd02535_c0"  name="2_3-Dihydroxy-3-methylvalerate_c0_C6H11O4" compartment="c0"  charge="0" boundaryCondition="false" />
	<species id="cpd14659_c0"  name="L-Galactonate_C6H11O7" compartment="Cytosol"  charge="0" boundaryCondition="false" />
	<species id="cpd11440_c0"  name="fa6_c0_C16H31O2" compartment="c0"  charge="0" boundaryCondition="false" />
	<species id="cpd03413_c0"  name="L-Glutamyl 1-phosphate_C5H9NO7P" compartment="Cytosol"  charge="0" boundaryCondition="false" />
	<species id="cpd03486_c0"  name="N-acetylmuramoyl-L-alanyl-D-glutamyl-L-lysyl-D-alanyl-D-alanine-diphosphoundecaprenol_C86H140N7O21P2" compartment="Cytosol"  charge="0" boundaryCondition="false" />
	<species id="M_cpd00588_c0"  name="Sorbitol_c0" compartment="c0"  charge="0" boundaryCondition="false" />
	<species id="cpd00493_c0"  name="Pyridoxamine phosphate_C8H13N2O5P" compartment="Cytosol"  charge="0" boundaryCondition="false" />
	<species id="cpd00080_c0"  name="Glycerol-3-phosphate_c0_C3H8O6P" compartment="c0"  charge="0" boundaryCondition="false" />
	<species id="cpd00393_e0"  name="Folate_e0_C19H17N7O6" compartment="e0"  charge="0" boundaryCondition="false" />
	<species id="cpd14891_c0"  name="(7Z,10Z,13Z,16Z)-Docosatetraenoyl-CoA_C43H67N7O17P3S" compartment="Cytosol"  charge="0" boundaryCondition="false" />
	<species id="cpd01587_c0"  name="5-Methylcytosine_c0_C5H7N3O" compartment="c0"  charge="0" boundaryCondition="false" />
	<species id="cpd00616_c0"  name="Pretyrosine_c0_C10H12NO5" compartment="c0"  charge="0" boundaryCondition="false" />
	<species id="cpd00209_c0"  name="Nitrate_c0_NO3" compartment="c0"  charge="0" boundaryCondition="false" />
	<species id="cpd00055_c0"  name="Formaldehyde_c0_CH2O" compartment="c0"  charge="0" boundaryCondition="false" />
	<species id="cpd15505_c0"  name="two linked disacharide tetrapeptide murein units (uncrosslinked, middle of chain)_C74H114N14O40" compartment="Cytosol"  charge="0" boundaryCondition="false" />
	<species id="cpd00485_c0"  name="D-Mannose1-phosphate_c0_C6H12O9P" compartment="c0"  charge="0" boundaryCondition="false" />
	<species id="cpd02826_c0"  name="5-Phosphoribosylformylglycinamidine_c0_C8H16N3O8P" compartment="c0"  charge="0" boundaryCondition="false" />
	<species id="cpd13049_c0"  name="Glutaredoxin_C10H16N3O6S" compartment="Cytosol"  charge="0" boundaryCondition="false" />
	<species id="M_cpd11209_c0"  name="N_Acetyl_L_citrulline_c0" compartment="c0"  charge="-1" boundaryCondition="false" />
	<species id="cpd12354_c0"  name="Monocarboxylic acid amide_CH2NOR" compartment="Cytosol"  charge="0" boundaryCondition="false" />
	<species id="cpd05274_c0"  name="Palmitoleic acid_C16H29O2" compartment="Cytosol"  charge="0" boundaryCondition="false" />
	<species id="cpd15666_c0"  name="Peptidoglycan_polymer_n-1_subunits_c0_C40H63N8O21R" compartment="c0"  charge="0" boundaryCondition="false" />
	<species id="cpd00972_c0"  name="XDP_C10H12N4O12P2" compartment="Cytosol"  charge="0" boundaryCondition="false" />
	<species id="cpd15752_c0"  name="Isopentadecanoyllipoteichoic_acid_n=24__linked__unsubstituted_c0_C117H228O135P24" compartment="c0"  charge="0" boundaryCondition="false" />
	<species id="cpd00324_c0"  name="MTTL_CH4S" compartment="Cytosol"  charge="0" boundaryCondition="false" />
	<species id="cpd15236_c0"  name="5-L-Glutamyl-L-alanine_C8H13N2O5" compartment="Cytosol"  charge="0" boundaryCondition="false" />
	<species id="cpd00262_c0"  name="Oxalyl-CoA_C23H32N7O19P3S" compartment="Cytosol"  charge="0" boundaryCondition="false" />
	<species id="cpd02088_c0"  name="Globoside_C45H80N2O24" compartment="Cytosol"  charge="0" boundaryCondition="false" />
	<species id="cpd12147_c0"  name="(S)-2-Hydroxyacid_C2H2O3R" compartment="Cytosol"  charge="0" boundaryCondition="false" />
	<species id="cpd04624_c0"  name="Acetylhydrazine_C2H6N2O" compartment="Cytosol"  charge="0" boundaryCondition="false" />
	<species id="M_cpd00036_c0"  name="Succinate_c0" compartment="c0"  charge="-2" boundaryCondition="false" />
	<species id="cpd01599_c0"  name="Glutaconyl-1-CoA_C26H36N7O19P3S" compartment="Cytosol"  charge="0" boundaryCondition="false" />
	<species id="cpd03494_c0"  name="Undecaprenyl-diphospho-N-acetylmuramoyl-L-alanyl-D-glutamyl-meso-2-6-diaminopimeloyl-D-alanyl-D-alanine_c0_C87H139N7O23P2" compartment="c0"  charge="0" boundaryCondition="false" />
	<species id="cpd01020_c0"  name="Gallate_C7H5O5" compartment="Cytosol"  charge="0" boundaryCondition="false" />
	<species id="cpd11435_c0"  name="fa1coa_c0_C35H59N7O17P3S" compartment="c0"  charge="0" boundaryCondition="false" />
	<species id="cpd15598_c0"  name="Anteiso-C17:1 CoA_C38H62N7O17P3S" compartment="Cytosol"  charge="0" boundaryCondition="false" />
	<species id="cpd00170_c0"  name="Gluconolactone_c0_C6H10O6" compartment="c0"  charge="0" boundaryCondition="false" />
	<species id="cpd13342_c0"  name="Activated methyl group_noformula" compartment="Cytosol"  charge="0" boundaryCondition="false" />
	<species id="cpd15168_c0"  name="Citronellyl-CoA_C31H49N7O17P3S" compartment="Cytosol"  charge="0" boundaryCondition="false" />
	<species id="cpd00531_c0"  name="Hg2_c0_Hg" compartment="c0"  charge="0" boundaryCondition="false" />
	<species id="cpd11704_c0"  name="Protein tyrosine_C10H10N2O3R2" compartment="Cytosol"  charge="0" boundaryCondition="false" />
	<species id="cpd00101_c0"  name="ribose-5-phosphate_c0_C5H10O8P" compartment="c0"  charge="0" boundaryCondition="false" />
	<species id="M_cpd00012_c0"  name="PPi_c0" compartment="c0"  charge="-3" boundaryCondition="false" />
	<species id="cpd03379_c0"  name="CMPciliatine_C11H19N4O10P2" compartment="Cytosol"  charge="0" boundaryCondition="false" />
	<species id="cpd02311_c0"  name="4-Imidazolone-5-propanoate_c0_C6H7N2O3" compartment="c0"  charge="0" boundaryCondition="false" />
	<species id="M_cpd12729_c0"  name="Urate_3_ribonucleoside_c0" compartment="c0"  charge="0" boundaryCondition="false" />
	<species id="cpd00210_c0"  name="Taurine_c0_C2H7NO3S" compartment="c0"  charge="0" boundaryCondition="false" />
	<species id="cpd02494_c0"  name="(2,3-Dihydroxybenzoyl)adenylate_C17H17N5O10P" compartment="Cytosol"  charge="0" boundaryCondition="false" />
	<species id="cpd12801_c0"  name="Cardiolipin_C13H16O17P2R4" compartment="Cytosol"  charge="0" boundaryCondition="false" />
	<species id="cpd00393_c0"  name="Folate_c0_C19H17N7O6" compartment="c0"  charge="0" boundaryCondition="false" />
	<species id="cpd08741_c0"  name="cis-2-Methyl-5-isopropylhexa-2,5-dienoic acid_C10H15O2" compartment="Cytosol"  charge="0" boundaryCondition="false" />
	<species id="cpd03063_c0"  name="3-Aminoisobutanoate_C4H9NO2" compartment="Cytosol"  charge="0" boundaryCondition="false" />
	<species id="cpd08206_c0"  name="N1-Amidinostreptamine 6-phosphate_C7H18N4O7P" compartment="Cytosol"  charge="0" boundaryCondition="false" />
	<species id="cpd01919_c0"  name="maltose-6-phosphate_c0_C12H22O14P" compartment="c0"  charge="0" boundaryCondition="false" />
	<species id="cpd00169_c0"  name="3-Phosphoglycerate_c0_C3H5O7P" compartment="c0"  charge="0" boundaryCondition="false" />
	<species id="cpd00599_c0"  name="SALC_C7H5O3" compartment="Cytosol"  charge="0" boundaryCondition="false" />
	<species id="cpd14983_c0"  name="Cyclopropanecarboxylate_C4H5O2" compartment="Cytosol"  charge="0" boundaryCondition="false" />
	<species id="cpd11566_c0"  name="14-methyl-3-oxo-pentadecanoyl-ACP_c0_C27H49N2O9PRS" compartment="c0"  charge="0" boundaryCondition="false" />
	<species id="cpd00416_c0"  name="Itaconyl-CoA_C26H36N7O19P3S" compartment="Cytosol"  charge="0" boundaryCondition="false" />
	<species id="cpd15083_c0"  name="Delphinidin 3-O-(6-caffeoyl-beta-D-glucoside)_C30H24O15" compartment="Cytosol"  charge="0" boundaryCondition="false" />
	<species id="cpd15740_c0"  name="Monoglucosyl-1,2 diisoheptadecanoylglycerol_C43H82O10" compartment="Cytosol"  charge="0" boundaryCondition="false" />
	<species id="cpd03586_c0"  name="kdo2-lipid_iva_c0_C84H150N2O37P2" compartment="c0"  charge="0" boundaryCondition="false" />
	<species id="cpd00274_c0"  name="Citrulline_c0_C6H13N3O3" compartment="c0"  charge="0" boundaryCondition="false" />
	<species id="cpd03709_c0"  name="Salicylaldehyde_C7H6O2" compartment="Cytosol"  charge="0" boundaryCondition="false" />
	<species id="cpd02295_c0"  name="1-4-Dihydroxy-2-naphthoate_c0_C11H7O4" compartment="c0"  charge="0" boundaryCondition="false" />
	<species id="cpd11510_c0"  name="10-methyl-trans-dodec-2-enoyl-ACP_c0_C24H43N2O8PRS" compartment="c0"  charge="0" boundaryCondition="false" />
	<species id="cpd15739_c0"  name="Monoglucosyl-1,2 distearoylglycerol_C45H86O10" compartment="Cytosol"  charge="0" boundaryCondition="false" />
	<species id="cpd00919_c0"  name="Homocitrate_C7H7O7" compartment="Cytosol"  charge="0" boundaryCondition="false" />
	<species id="cpd16343_c0"  name="Behenoyl-CoA_C43H75N7O17P3S" compartment="Cytosol"  charge="0" boundaryCondition="false" />
	<species id="M_cpd00126_c0"  name="GMP_c0" compartment="c0"  charge="-2" boundaryCondition="false" />
	<species id="cpd00300_c0"  name="Urate_c0_C5H4N4O3" compartment="c0"  charge="0" boundaryCondition="false" />
	<species id="cpd14655_c0"  name="L-Galactose 1-phosphate_C6H12O9P" compartment="Cytosol"  charge="0" boundaryCondition="false" />
	<species id="cpd00531_e0"  name="Hg2_e0_Hg" compartment="e0"  charge="0" boundaryCondition="false" />
	<species id="cpd11492_c0"  name="Malonyl-acyl-carrierprotein-_c0_C14H22N2O10PRS" compartment="c0"  charge="0" boundaryCondition="false" />
	<species id="cpd13050_c0"  name="Glutaredoxin disulfide_C20H30N6O12S2" compartment="Cytosol"  charge="0" boundaryCondition="false" />
	<species id="cpd00113_c0"  name="Isopentenyldiphosphate_c0_C5H10O7P2" compartment="c0"  charge="0" boundaryCondition="false" />
	<species id="M_cpd03778_c0"  name="Terephthalate_c0" compartment="c0"  charge="-2" boundaryCondition="false" />
	<species id="cpd11509_c0"  name="10-methyl-3-hydroxy-dodecanoyl-ACP_c0_C24H45N2O9PRS" compartment="c0"  charge="0" boundaryCondition="false" />
	<species id="cpd01242_e0"  name="Thyminose_e0_C5H10O4" compartment="e0"  charge="0" boundaryCondition="false" />
	<species id="cpd16586_c0"  name="1-Pentanol_C5H12O" compartment="Cytosol"  charge="0" boundaryCondition="false" />
	<species id="cpd03482_c0"  name="4-Carboxy-2-oxo-4-pentanoate_C6H4O5" compartment="Cytosol"  charge="0" boundaryCondition="false" />
	<species id="M_cpd00024_c0"  name="2_Oxoglutarate_c0" compartment="c0"  charge="-2" boundaryCondition="false" />
	<species id="cpd12378_c0"  name="Ribonucleoside diphosphate_C5H9O10P2R" compartment="Cytosol"  charge="0" boundaryCondition="false" />
	<species id="cpd00497_c0"  name="XMP_c0_C10H12N4O9P" compartment="c0"  charge="0" boundaryCondition="false" />
	<species id="M_cpd03158_c0"  name="Nicotianamine_c0" compartment="c0"  charge="-1" boundaryCondition="false" />
	<species id="cpd01404_c0"  name="Pseudotropine_C8H15NO" compartment="Cytosol"  charge="0" boundaryCondition="false" />
	<species id="cpd15363_c0"  name="2-tetradecanoyl-sn-glycerol_3-phosphate_c0_C17H34O7P" compartment="c0"  charge="0" boundaryCondition="false" />
	<species id="cpd02168_c0"  name="Prephytoene_diphosphate_c0_C40H66O7P2" compartment="c0"  charge="0" boundaryCondition="false" />
	<species id="cpd15793_c0"  name="Stearoylcardiolipin_B._subtilis_c0_C81H156O17P2" compartment="c0"  charge="0" boundaryCondition="false" />
	<species id="cpd00067_c0"  name="H_c0_H" compartment="c0"  charge="0" boundaryCondition="false" />
	<species id="cpd00286_c0"  name="Undecaprenylphosphate_c0_C55H90O4P" compartment="c0"  charge="0" boundaryCondition="false" />
	<species id="cpd11554_c0"  name="8-methyl-3-oxo-nonanoyl-ACP_c0_C21H37N2O9PRS" compartment="c0"  charge="0" boundaryCondition="false" />
	<species id="cpd11204_c0"  name="Eriodictyol chalcone_C15H12O6" compartment="Cytosol"  charge="0" boundaryCondition="false" />
	<species id="cpd00125_c0"  name="5-10-Methylenetetrahydrofolate_c0_C20H21N7O6" compartment="c0"  charge="0" boundaryCondition="false" />
	<species id="cpd00099_e0"  name="Cl-_e0_Cl" compartment="e0"  charge="0" boundaryCondition="false" />
	<species id="cpd11634_c0"  name="Nucleotide_" compartment="Cytosol"  charge="0" boundaryCondition="false" />
	<species id="cpd15005_c0"  name="Cyanidin 3-O-3,6-O-dimalonylglucoside_C27H21O17" compartment="Cytosol"  charge="0" boundaryCondition="false" />
	<species id="cpd15727_c0"  name="Diisohexadecanoylphosphatidylglycerol_c0_C38H74O10P" compartment="c0"  charge="0" boundaryCondition="false" />
	<species id="cpd15095_c0"  name="(6Z,9Z,12Z,15Z,18Z)-3-Oxotetracosapenta-6,9,12,15,18-enoyl-CoA_C45H67N7O18P3S" compartment="Cytosol"  charge="0" boundaryCondition="false" />
	<species id="cpd11459_c0"  name="tcam_c0_C420H692N30O391P30" compartment="c0"  charge="0" boundaryCondition="false" />
	<species id="cpd06717_c0"  name="6-Oxo-2-hydroxycyclohexane-1-carboxyl-CoA_C28H41N7O19P3S" compartment="Cytosol"  charge="0" boundaryCondition="false" />
	<species id="cpd00031_c0"  name="GDP_c0_C10H13N5O11P2" compartment="c0"  charge="0" boundaryCondition="false" />
	<species id="M_cpd12554_c0"  name="1_Alkyl_2_acylglycerophosphoethanolamine_c0" compartment="c0"  charge="-1" boundaryCondition="false" />
	<species id="M_cpd05556_c0"  name="Isoliquiritigenin_c0" compartment="c0"  charge="0" boundaryCondition="false" />
	<species id="M_cpd18006_c0"  name="Flavaprenin_c0" compartment="c0"  charge="0" boundaryCondition="false" />
	<species id="cpd11586_c0"  name="ala-L-glu-L_c0_C8H13N2O5" compartment="c0"  charge="0" boundaryCondition="false" />
	<species id="M_cpd00287_c0"  name="3_Oxo_2_methylpropanoate_c0" compartment="c0"  charge="-1" boundaryCondition="false" />
	<species id="cpd01242_c0"  name="Thyminose_c0_C5H10O4" compartment="c0"  charge="0" boundaryCondition="false" />
	<species id="cpd15375_c0"  name="3-oxo-cis-palm-9-eoyl-[acyl-carrier protein]_C27H47N2O9PRS" compartment="Cytosol"  charge="0" boundaryCondition="false" />
	<species id="cpd04018_c0"  name="trans-3-Chloroacrylic acid_C3H2O2Cl" compartment="Cytosol"  charge="0" boundaryCondition="false" />
	<species id="cpd11926_c0"  name="3-Oxo acid_C3HO3R2" compartment="Cytosol"  charge="0" boundaryCondition="false" />
	<species id="cpd00298_c0"  name="dTMP_c0_C10H14N2O8P" compartment="c0"  charge="0" boundaryCondition="false" />
	<species id="cpd17026_c0"  name="methymenaquinol 7_C47H68O2" compartment="Cytosol"  charge="0" boundaryCondition="false" />
	<species id="cpd15017_c0"  name="Delphinidin 3-O-(6-O-malonyl-beta-D-glucoside)_C24H19O15" compartment="Cytosol"  charge="0" boundaryCondition="false" />
	<species id="cpd03323_c0"  name="p-Hydroxyphenylacetylglycine_C10H10NO4" compartment="Cytosol"  charge="0" boundaryCondition="false" />
	<species id="cpd03566_c0"  name="Acetyl adenylate_C12H15N5O8P" compartment="Cytosol"  charge="0" boundaryCondition="false" />
	<species id="cpd01324_c0"  name="L-Histidinal_c0_C6H10N3O" compartment="c0"  charge="0" boundaryCondition="false" />
	<species id="M_cpd00848_c0"  name="1_Methylhistidine_c0" compartment="c0"  charge="0" boundaryCondition="false" />
	<species id="cpd17374_c0"  name="dTDP-3,4-dioxo-2,6-dideoxy-L-glucose_C16H22N2O14P2" compartment="Cytosol"  charge="0" boundaryCondition="false" />
	<species id="cpd16423_c0"  name="6-Thioguanosine monophosphate_C10H13N5O7PS" compartment="Cytosol"  charge="0" boundaryCondition="false" />
	<species id="cpd00996_c0"  name="Maleate_C4H2O4" compartment="Cytosol"  charge="0" boundaryCondition="false" />
	<species id="M_cpd00089_c0"  name="Glucose_1_phosphate_c0" compartment="c0"  charge="-2" boundaryCondition="false" />
	<species id="cpd12167_c0"  name="O-Phosphoprotamine_noformula" compartment="Cytosol"  charge="0" boundaryCondition="false" />
	<species id="cpd02555_c0"  name="Tetrahydropteroyltri-L-glutamate_c0_C29H33N9O12" compartment="c0"  charge="0" boundaryCondition="false" />
	<species id="cpd08716_c0"  name="dTDP-L-megosamine_C18H30N3O13P2" compartment="Cytosol"  charge="0" boundaryCondition="false" />
	<species id="cpd03846_c0"  name="octanoate_C8H15O2" compartment="Cytosol"  charge="0" boundaryCondition="false" />
	<species id="cpd03124_c0"  name="Hexanoyl-CoA_c0_C27H43N7O17P3S" compartment="c0"  charge="0" boundaryCondition="false" />
	<species id="M_cpd00299_c0"  name="dUMP_c0" compartment="c0"  charge="-2" boundaryCondition="false" />
	<species id="cpd01659_c0"  name="5-Ribonucleotide_C5H9O7PR" compartment="Cytosol"  charge="0" boundaryCondition="false" />
	<species id="cpd15678_c0"  name="1_2-dianteisoheptadecanoyl-sn-glycerol_3-phosphate_c0_C37H72O8P" compartment="c0"  charge="0" boundaryCondition="false" />
	<species id="cpd07586_c0"  name="4-Hydroxyacetophenone_C8H8O2" compartment="Cytosol"  charge="0" boundaryCondition="false" />
	<species id="cpd00099_c0"  name="Cl-_c0_Cl" compartment="c0"  charge="0" boundaryCondition="false" />
	<species id="cpd00242_c0"  name="H2CO3_c0_CHO3" compartment="c0"  charge="0" boundaryCondition="false" />
	<species id="cpd00312_c0"  name="Histamine_C5H10N3" compartment="Cytosol"  charge="0" boundaryCondition="false" />
	<species id="M_cpd02755_c0"  name="Fecosterol_c0" compartment="c0"  charge="0" boundaryCondition="false" />
	<species id="M_cpd01673_c0"  name="Kievitone_hydrate_c0" compartment="c0"  charge="0" boundaryCondition="false" />
	<species id="cpd03450_c0"  name="Succinatesemialdehyde-thiamindiphosphateanion_C16H22N4O10P2S" compartment="Cytosol"  charge="0" boundaryCondition="false" />
	<species id="cpd03449_c0"  name="2-Octaprenyl-3-methyl-5-hydroxy-6-methoxy-1_4-benzoquinone_c0_C48H71O4" compartment="c0"  charge="0" boundaryCondition="false" />
	<species id="cpd00137_c0"  name="Citrate_c0_C6H5O7" compartment="c0"  charge="0" boundaryCondition="false" />
	<species id="cpd09843_c0"  name="5-Carboxy-2-pentenoyl-CoA_C27H38N7O19P3S" compartment="Cytosol"  charge="0" boundaryCondition="false" />
	<species id="cpd00043_c0"  name="UDP-galactose_c0_C15H22N2O17P2" compartment="c0"  charge="0" boundaryCondition="false" />
	<species id="cpd00428_c0"  name="2-Oxopropanal_c0_C3H4O2" compartment="c0"  charge="0" boundaryCondition="false" />
	<species id="cpd00182_c0"  name="Adenosine_c0_C10H13N5O4" compartment="c0"  charge="0" boundaryCondition="false" />
	<species id="cpd15331_c0"  name="1-tetradecanoyl-sn-glycerol_3-phosphate_c0_C17H34O7P" compartment="c0"  charge="0" boundaryCondition="false" />
	<species id="cpd11822_c0"  name="1-Phosphatidyl-myo-inositol_C11H16O13PR2" compartment="Cytosol"  charge="0" boundaryCondition="false" />
	<species id="cpd02603_c0"  name="3-Lysolecithin_C9H19NO7PR" compartment="Cytosol"  charge="0" boundaryCondition="false" />
	<species id="cpd11542_c0"  name="15-methyl-3-hydroxy-hexa-decanoyl-ACP_c0_C28H53N2O9PRS" compartment="c0"  charge="0" boundaryCondition="false" />
	<species id="cpd16435_c0"  name="2-Fluoro-3-ureidopropionic acid_C4H6N2O3F" compartment="Cytosol"  charge="0" boundaryCondition="false" />
	<species id="cpd00765_c0"  name="L-Gulonolactone_C6H10O6" compartment="Cytosol"  charge="0" boundaryCondition="false" />
	<species id="M_cpd01512_c0"  name="5_Oxo_D_proline_c0" compartment="c0"  charge="-1" boundaryCondition="false" />
	<species id="cpd00522_c0"  name="dTDP-4-oxo-L-rhamnose_c0_C16H22N2O15P2" compartment="c0"  charge="0" boundaryCondition="false" />
	<species id="cpd11586_e0"  name="ala-L-glu-L_e0_C8H13N2O5" compartment="e0"  charge="0" boundaryCondition="false" />
	<species id="cpd01368_c0"  name="Vinyl cyanide_C3H3N" compartment="Cytosol"  charge="0" boundaryCondition="false" />
	<species id="cpd01092_c0"  name="Allantoin_c0_C4H6N4O3" compartment="c0"  charge="0" boundaryCondition="false" />
	<species id="M_cpd00171_c0"  name="D_Ribulose5_phosphate_c0" compartment="c0"  charge="-2" boundaryCondition="false" />
	<species id="cpd03193_c0"  name="3-Keto-beta-D-galactose_C6H10O6" compartment="Cytosol"  charge="0" boundaryCondition="false" />
	<species id="cpd11432_c0"  name="fa11coa_c0_C38H65N7O17P3S" compartment="c0"  charge="0" boundaryCondition="false" />
	<species id="M_cpd01267_c0"  name="Valeramide_c0" compartment="c0"  charge="0" boundaryCondition="false" />
	<species id="cpd12322_c0"  name="1-Alkenyl-2-acylglycerol_C6H8O4R2" compartment="Cytosol"  charge="0" boundaryCondition="false" />
	<species id="cpd03777_c0"  name="3-Sulfocatechol_C6H5O5S" compartment="Cytosol"  charge="0" boundaryCondition="false" />
	<species id="cpd00121_c0"  name="L-Inositol_c0_C6H12O6" compartment="c0"  charge="0" boundaryCondition="false" />
	<species id="cpd01080_e0"  name="ocdca_e0_C18H35O2" compartment="e0"  charge="0" boundaryCondition="false" />
	<species id="cpd01871_c0"  name="3-Methylcatechol_C7H8O2" compartment="Cytosol"  charge="0" boundaryCondition="false" />
	<species id="M_cpd00812_c0"  name="5_phosphomevalonate_c0" compartment="c0"  charge="-3" boundaryCondition="false" />
	<species id="cpd00064_c0"  name="Ornithine_c0_C5H13N2O2" compartment="c0"  charge="0" boundaryCondition="false" />
	<species id="M_cpd00239_c0"  name="H2S_c0" compartment="c0"  charge="-1" boundaryCondition="false" />
	<species id="cpd01298_c0"  name="Aminoacetone_c0_C3H8NO" compartment="c0"  charge="0" boundaryCondition="false" />
	<species id="cpd01011_c0"  name="Butanal_c0_C4H8O" compartment="c0"  charge="0" boundaryCondition="false" />
	<species id="cpd00774_c0"  name="UroporphyrinogenIII_c0_C40H36N4O16" compartment="c0"  charge="0" boundaryCondition="false" />
	<species id="cpd11582_c0"  name="ala-L-Thr-L_c0_C7H14N2O4" compartment="c0"  charge="0" boundaryCondition="false" />
	<species id="cpd17472_c0"  name="CDP-ascarylose_C15H25N3O14P2" compartment="Cytosol"  charge="0" boundaryCondition="false" />
	<species id="cpd00396_c0"  name="L-Rhamnose_c0_C6H12O5" compartment="c0"  charge="0" boundaryCondition="false" />
	<species id="cpd15302_c0"  name="glycogenn-1_c0_C24H42O21" compartment="c0"  charge="0" boundaryCondition="false" />
	<species id="cpd03364_c0"  name="Formylanthranilate_C8H6NO3" compartment="Cytosol"  charge="0" boundaryCondition="false" />
	<species id="cpd00591_e0"  name="Ethylamine_C2H8N" compartment="ExtraCellular"  charge="0" boundaryCondition="false" />
	<species id="cpd00831_c0"  name="L-Rhamnulose_1-phosphate_c0_C6H12O8P" compartment="c0"  charge="0" boundaryCondition="false" />
	<species id="cpd03421_c0"  name="Cobyrinate_c0_C45H53CoN4O14" compartment="c0"  charge="0" boundaryCondition="false" />
	<species id="cpd15508_c0"  name="three disacharide linked murein units (tetrapeptide crosslinked tetrapeptide (A2pm-.D-ala) . tetrapeptide corsslinked tetrapeptide (A2pm-.D-ala)) (middle of chain)_C111H167N21O58" compartment="Cytosol"  charge="0" boundaryCondition="false" />
	<species id="cpd15371_c0"  name="R-3-Hydroxyoctadecanoyl-acyl-carrierprotein-_C29H55N2O9PRS" compartment="Cytosol"  charge="0" boundaryCondition="false" />
	<species id="cpd00705_c0"  name="L-2-Aminoadipate_C6H10NO4" compartment="Cytosol"  charge="0" boundaryCondition="false" />
	<species id="cpd04072_c0"  name="2,4-Dichlorobenzoyl-CoA_C28H35N7O17P3SCl2" compartment="Cytosol"  charge="0" boundaryCondition="false" />
	<species id="cpd03583_c0"  name="D-arabino-6-Phospho-hex-3-ulose_c0_C6H12O9P" compartment="c0"  charge="0" boundaryCondition="false" />
	<species id="cpd01733_c0"  name="Ferulaldehyde_C10H10O3" compartment="Cytosol"  charge="0" boundaryCondition="false" />
	<species id="cpd11569_c0"  name="14-methyl-pentadecanoyl-ACP_c0_C27H51N2O8PRS" compartment="c0"  charge="0" boundaryCondition="false" />
	<species id="M_cpd00033_c0"  name="Glycine_c0" compartment="c0"  charge="0" boundaryCondition="false" />
	<species id="cpd00327_c0"  name="strcoa_c0_C39H67N7O17P3S" compartment="c0"  charge="0" boundaryCondition="false" />
	<species id="cpd02749_c0"  name="1-Alkenylglycerophosphocholine_C10H21NO6PR" compartment="Cytosol"  charge="0" boundaryCondition="false" />
	<species id="cpd17850_c0"  name="Dopaxanthin quinone_C18H16N2O8" compartment="Cytosol"  charge="0" boundaryCondition="false" />
	<species id="cpd09794_c0"  name="1-Naphthoic acid_C11H7O2" compartment="Cytosol"  charge="0" boundaryCondition="false" />
	<species id="cpd14699_c0"  name="S-3-Methylbutanoyl-dihydrolipoamide-E_c0_C13H25NO2S2" compartment="c0"  charge="0" boundaryCondition="false" />
	<species id="cpd01401_c0"  name="Vitamin_K1_c0_C31H46O2" compartment="c0"  charge="0" boundaryCondition="false" />
	<species id="cpd00477_c0"  name="N-Acetyl-L-glutamate_c0_C7H9NO5" compartment="c0"  charge="0" boundaryCondition="false" />
	<species id="cpd01092_e0"  name="Allantoin_e0_C4H6N4O3" compartment="e0"  charge="0" boundaryCondition="false" />
	<species id="M_cpd00446_c0"  name="cAMP_c0" compartment="c0"  charge="-1" boundaryCondition="false" />
	<species id="cpd00133_c0"  name="Nicotinamide_c0_C6H6N2O" compartment="c0"  charge="0" boundaryCondition="false" />
	<species id="M_cpd15364_c0"  name="2_5_triphosphoribosyl_3_dephospho_CoA_c0" compartment="c0"  charge="-5" boundaryCondition="false" />
	<species id="cpd17691_c0"  name="2-Methyl-6-solanyl-1,4-benzoquinol_C52H80O2" compartment="Cytosol"  charge="0" boundaryCondition="false" />
	<species id="cpd03307_c0"  name="3,4-Dihydroxymandelaldehyde_C8H8O4" compartment="Cytosol"  charge="0" boundaryCondition="false" />
	<species id="cpd03445_c0"  name="2-Octaprenyl-6-hydroxyphenol_c0_C46H70O2" compartment="c0"  charge="0" boundaryCondition="false" />
	<species id="cpd12115_c0"  name="Arabinan_c0_C15H26O13" compartment="c0"  charge="0" boundaryCondition="false" />
	<species id="cpd15748_c0"  name="Stearoyllipoteichoic_acid_n=24__linked__unsubstituted_c0_C123H240O135P24" compartment="c0"  charge="0" boundaryCondition="false" />
	<species id="cpd00339_c0"  name="5-Aminopentanoate_c0_C5H11NO2" compartment="c0"  charge="0" boundaryCondition="false" />
	<species id="cpd03388_c0"  name="Adenylylselenate_C10H13N5O10PSe" compartment="Cytosol"  charge="0" boundaryCondition="false" />
	<species id="cpd05546_c0"  name="Cyanin_C27H29O16" compartment="Cytosol"  charge="0" boundaryCondition="false" />
	<species id="cpd17849_c0"  name="cyclo-Dopa-glucuronylglucoside_C21H27NO15" compartment="Cytosol"  charge="0" boundaryCondition="false" />
	<species id="cpd02234_c0"  name="R-3-Hydroxybutanoyl-CoA_c0_C25H39N7O18P3S" compartment="c0"  charge="0" boundaryCondition="false" />
	<species id="cpd03961_c0"  name="N-Isopropylammelide_C6H10N4O2" compartment="Cytosol"  charge="0" boundaryCondition="false" />
	<species id="M_cpd00503_c0"  name="D_Fructose_2_6_bisphosphate_c0" compartment="c0"  charge="-2" boundaryCondition="false" />
	<species id="cpd00076_c0"  name="Sucrose_c0_C12H22O11" compartment="c0"  charge="0" boundaryCondition="false" />
	<species id="cpd01973_c0"  name="4-Guanidinobutanamide_c0_C5H13N4O" compartment="c0"  charge="0" boundaryCondition="false" />
	<species id="cpd03043_c0"  name="3-Hydroxybutanoyl-CoA_C25H39N7O18P3S" compartment="Cytosol"  charge="0" boundaryCondition="false" />
	<species id="cpd11594_c0"  name="Dextrin_C36H62O31" compartment="Cytosol"  charge="0" boundaryCondition="false" />
	<species id="cpd00246_c0"  name="Inosine_c0_C10H12N4O5" compartment="c0"  charge="0" boundaryCondition="false" />
	<species id="cpd00121_e0"  name="L-Inositol_e0_C6H12O6" compartment="e0"  charge="0" boundaryCondition="false" />
	<species id="cpd14618_c0"  name="3,4-Dihydrorhodovibrin_C41H62O2" compartment="Cytosol"  charge="0" boundaryCondition="false" />
	<species id="cpd11707_c0"  name="Dehydroacyl-CoA_C24H34N7O17P3RS" compartment="Cytosol"  charge="0" boundaryCondition="false" />
	<species id="cpd15796_c0"  name="Isotetradecanoylcardiolipin_B._subtilis_c0_C65H124O17P2" compartment="c0"  charge="0" boundaryCondition="false" />
	<species id="cpd03502_c0"  name="IdB 1027_C15H8O6" compartment="Cytosol"  charge="0" boundaryCondition="false" />
	<species id="M_cpd02787_c0"  name="16_Methoxy_2_3_dihydro_3_hydroxytabersonine_c0" compartment="c0"  charge="0" boundaryCondition="false" />
	<species id="cpd11557_c0"  name="8-methyl-nonanoyl-ACP_c0_C21H39N2O8PRS" compartment="c0"  charge="0" boundaryCondition="false" />
	<species id="cpd08721_c0"  name="Perillic acid_C10H13O2" compartment="Cytosol"  charge="0" boundaryCondition="false" />
	<species id="cpd11582_e0"  name="ala-L-Thr-L_e0_C7H14N2O4" compartment="e0"  charge="0" boundaryCondition="false" />
	<species id="cpd11501_c0"  name="6-methyl-3-hydroxy-octanoyl-ACP_c0_C20H37N2O9PRS" compartment="c0"  charge="0" boundaryCondition="false" />
	<species id="cpd00591_c0"  name="Ethylamine_C2H8N" compartment="Cytosol"  charge="0" boundaryCondition="false" />
	<species id="M_cpd01117_c0"  name="Kievitone_c0" compartment="c0"  charge="0" boundaryCondition="false" />
	<species id="M_cpd00743_c0"  name="L_Citramalyl_CoA_c0" compartment="c0"  charge="-4" boundaryCondition="false" />
	<species id="cpd10484_c0"  name="(1S,2R)-Naphthalene epoxide_C10H8O" compartment="Cytosol"  charge="0" boundaryCondition="false" />
	<species id="cpd14938_c0"  name="3-Oxostearoyl-[acp]_C18H33O2RS" compartment="Cytosol"  charge="0" boundaryCondition="false" />
	<species id="M_cpd01048_e0"  name="Arsenate_e0" compartment="e0"  charge="-2" boundaryCondition="false" />
	<species id="M_cpd03722_c0"  name="Sedoheptulose_1_phosphate_c0" compartment="c0"  charge="-1" boundaryCondition="false" />
	<species id="cpd00956_c0"  name="1-2-carboxyphenylamino-1-deoxyribulose_5-phosphate_c0_C12H14NO9P" compartment="c0"  charge="0" boundaryCondition="false" />
	<species id="cpd08627_c0"  name="2,3-Ene acid_C3H2O2R" compartment="Cytosol"  charge="0" boundaryCondition="false" />
	<species id="cpd15805_c0"  name="Anteiso-C15:0 CoA_C36H61N7O17P3S" compartment="Cytosol"  charge="0" boundaryCondition="false" />
	<species id="cpd03696_e0"  name="Ursin_e0_C12H16O7" compartment="e0"  charge="0" boundaryCondition="false" />
	<species id="M_cpd00697_c0"  name="cGMP_c0" compartment="c0"  charge="-1" boundaryCondition="false" />
	<species id="cpd00027_e0"  name="D-Glucose_e0_C6H12O6" compartment="e0"  charge="0" boundaryCondition="false" />
	<species id="M_cpd15087_c0"  name="Pelargonidin_3_glucoside_5_caffeoylglucoside_c0" compartment="c0"  charge="-1" boundaryCondition="false" />
	<species id="cpd00843_c0"  name="Tartronate_semialdehyde_c0_C3H3O4" compartment="c0"  charge="0" boundaryCondition="false" />
	<species id="cpd01251_c0"  name="Homocystine_C8H16N2O4S2" compartment="Cytosol"  charge="0" boundaryCondition="false" />
	<species id="cpd00900_c0"  name="GDP-4-dehydro-D-rhamnose_c0_C16H21N5O15P2" compartment="c0"  charge="0" boundaryCondition="false" />
	<species id="cpd03652_c0"  name="Digalactosylceramide_C31H56NO13R" compartment="Cytosol"  charge="0" boundaryCondition="false" />
	<species id="cpd12837_c0"  name="((R)-3-Hydroxybutanoyl)(n-2)_C8H12O5R" compartment="Cytosol"  charge="0" boundaryCondition="false" />
	<species id="cpd15290_c0"  name="Ubiquinone-6_C39H58O4" compartment="Cytosol"  charge="0" boundaryCondition="false" />
	<species id="cpd12358_c0"  name="Peptidylproline (omega=0)_C6H8N2O2R2" compartment="Cytosol"  charge="0" boundaryCondition="false" />
	<species id="cpd00729_c0"  name="5-Aminopentanamide_c0_C5H13N2O" compartment="c0"  charge="0" boundaryCondition="false" />
	<species id="cpd01101_c0"  name="Carbamate_c0_CH2NO2" compartment="c0"  charge="0" boundaryCondition="false" />
	<species id="cpd08615_c0"  name="1-Hydroxy-2-methyl-2-butenyl_4-diphosphate_c0_C5H10O8P2" compartment="c0"  charge="0" boundaryCondition="false" />
	<species id="M_cpd00284_c0"  name="6_Phospho_D_gluconate_c0" compartment="c0"  charge="-3" boundaryCondition="false" />
	<species id="cpd11468_c0"  name="Dodecanoyl-ACP_c0_C23H43N2O8PRS" compartment="c0"  charge="0" boundaryCondition="false" />
	<species id="M_cpd00146_c0"  name="Carbamoylphosphate_c0" compartment="c0"  charge="-2" boundaryCondition="false" />
	<species id="cpd02656_c0"  name="6-7-Dimethyl-8--1-D-ribityllumazine_c0_C13H18N4O6" compartment="c0"  charge="0" boundaryCondition="false" />
	<species id="cpd01502_c0"  name="Citraconate_C5H4O4" compartment="Cytosol"  charge="0" boundaryCondition="false" />
	<species id="cpd15521_c0"  name="1_2-didodecanoyl-sn-glycerol_3-phosphate_c0_C27H52O8P" compartment="c0"  charge="0" boundaryCondition="false" />
	<species id="cpd00039_c0"  name="L-Lysine_c0_C6H15N2O2" compartment="c0"  charge="0" boundaryCondition="false" />
	<species id="cpd15269_c0"  name="octadecenoate_c0_C18H33O2" compartment="c0"  charge="0" boundaryCondition="false" />
	<species id="M_cpd11437_c0"  name="fa3coa_c0" compartment="c0"  charge="-3" boundaryCondition="false" />
	<species id="cpd15152_c0"  name="Dihydrozeatin-O-glucoside_C16H25N5O6" compartment="Cytosol"  charge="0" boundaryCondition="false" />
	<species id="cpd00408_c0"  name="Pantoate_c0_C6H11O4" compartment="c0"  charge="0" boundaryCondition="false" />
	<species id="cpd12241_c0"  name="Glucuronide_C6H8O7R" compartment="Cytosol"  charge="0" boundaryCondition="false" />
	<species id="cpd15014_c0"  name="Cyanidin 5-O-glucoside_C21H18O11" compartment="Cytosol"  charge="0" boundaryCondition="false" />
	<species id="cpd12813_c0"  name="DGDG_C17H26O15R2" compartment="Cytosol"  charge="0" boundaryCondition="false" />
	<species id="cpd00007_c0"  name="O2_c0_O2" compartment="c0"  charge="0" boundaryCondition="false" />
	<species id="cpd00295_c0"  name="dGDP_c0_C10H13N5O10P2" compartment="c0"  charge="0" boundaryCondition="false" />
	<species id="cpd01185_c0"  name="L-Fuconate_C6H11O6" compartment="Cytosol"  charge="0" boundaryCondition="false" />
	<species id="cpd03320_c0"  name="3-Hydroxyphenylacetate_c0_C8H7O3" compartment="c0"  charge="0" boundaryCondition="false" />
	<species id="M_cpd00008_c0"  name="ADP_c0" compartment="c0"  charge="-2" boundaryCondition="false" />
	<species id="cpd01757_c0"  name="N-Acetylmuramate_C11H18NO8" compartment="Cytosol"  charge="0" boundaryCondition="false" />
	<species id="cpd00867_c0"  name="Inositol_1-phosphate_c0_C6H12O9P" compartment="c0"  charge="0" boundaryCondition="false" />
	<species id="M_cpd00791_c0"  name="ProtoporphyrinogenIX_c0" compartment="c0"  charge="-2" boundaryCondition="false" />
	<species id="cpd11923_c0"  name="tRNA(Trp)_C10H12N5O3R" compartment="Cytosol"  charge="0" boundaryCondition="false" />
	<species id="cpd15671_c0"  name="1-isoheptadecanoyl-sn-glycerol_3-phosphate_c0_C20H40O7P" compartment="c0"  charge="0" boundaryCondition="false" />
	<species id="cpd14869_c0"  name="Staphyloxanthin_C51H78O8" compartment="Cytosol"  charge="0" boundaryCondition="false" />
	<species id="cpd00157_c0"  name="Glycerone_c0_C3H6O3" compartment="c0"  charge="0" boundaryCondition="false" />
	<species id="M_cpd03081_c0"  name="S_N_Methylcoclaurine_c0" compartment="c0"  charge="0" boundaryCondition="false" />
	<species id="cpd04242_c0"  name="DKH_c0_C6H9O6" compartment="c0"  charge="0" boundaryCondition="false" />
	<species id="cpd00283_c0"  name="Geranyldiphosphate_c0_C10H18O7P2" compartment="c0"  charge="0" boundaryCondition="false" />
	<species id="cpd01563_c0"  name="trans-Aconitate_c0_C6H3O6" compartment="c0"  charge="0" boundaryCondition="false" />
	<species id="M_cpd01211_c0"  name="Thiocyanate_c0" compartment="c0"  charge="-1" boundaryCondition="false" />
	<species id="cpd15484_c0"  name="heptosyl-heptosyl-kdo2-lipidA_c0_C124H222N2O51P2" compartment="c0"  charge="0" boundaryCondition="false" />
	<species id="cpd15338_c0"  name="2-Acyl-sn-glycero-3-phosphoethanolamine_tetradec-7-enoyl_c0_C19H38NO7P" compartment="c0"  charge="0" boundaryCondition="false" />
	<species id="cpd11545_c0"  name="isobutyryl-ACP_c0_C15H27N2O8PRS" compartment="c0"  charge="0" boundaryCondition="false" />
	<species id="cpd15086_c0"  name="Delphinidin 3-(6-p-coumaroyl)glucoside_C30H24O14" compartment="Cytosol"  charge="0" boundaryCondition="false" />
	<species id="cpd01652_c0"  name="3-Dehydroecdysone_C27H42O6" compartment="Cytosol"  charge="0" boundaryCondition="false" />
	<species id="M_cpd00114_c0"  name="IMP_c0" compartment="c0"  charge="-2" boundaryCondition="false" />
	<species id="cpd03214_c0"  name="Phytyl_diphosphate_c0_C20H40O7P2" compartment="c0"  charge="0" boundaryCondition="false" />
	<species id="M_cpd01048_c0"  name="Arsenate_c0" compartment="c0"  charge="-2" boundaryCondition="false" />
	<species id="cpd17565_c0"  name="ditrans,dicis-Pentaprenyl diphosphate_C25H44O7P2" compartment="Cytosol"  charge="0" boundaryCondition="false" />
	<species id="cpd03696_c0"  name="Ursin_C12H16O7" compartment="Cytosol"  charge="0" boundaryCondition="false" />
	<species id="M_cpd00081_c0"  name="Sulfite_c0" compartment="c0"  charge="-1" boundaryCondition="false" />
	<species id="cpd03408_c0"  name="alpha-Aminopropiononitrile_C3H6N2" compartment="Cytosol"  charge="0" boundaryCondition="false" />
	<species id="cpd04920_c0"  name="D-Glycero-D-manno-heptose1-phosphate_c0_C7H14O10P" compartment="c0"  charge="0" boundaryCondition="false" />
	<species id="cpd11456_c0"  name="Phosphatidylethanolamine_C7H11NO8PR2" compartment="Cytosol"  charge="0" boundaryCondition="false" />
	<species id="cpd09806_c0"  name="m-Cresotic acid_C8H7O3" compartment="Cytosol"  charge="0" boundaryCondition="false" />
	<species id="cpd00040_c0"  name="Glyoxalate_c0_C2HO3" compartment="c0"  charge="0" boundaryCondition="false" />
	<species id="cpd12164_c0"  name="L-Prolyl-tRNA(Pro)_C15H19N6O4R" compartment="Cytosol"  charge="0" boundaryCondition="false" />
	<species id="M_cpd00905_c0"  name="Guanosine_3_5_bisdiphosphate_c0" compartment="c0"  charge="-5" boundaryCondition="false" />
	<species id="cpd02315_c0"  name="6-Pyruvoyltetrahydropterin_C9H11N5O3" compartment="Cytosol"  charge="0" boundaryCondition="false" />
	<species id="cpd02612_c0"  name="N-Acetylmannosamine_6-phosphate_c0_C8H15NO9P" compartment="c0"  charge="0" boundaryCondition="false" />
	<species id="cpd00209_e0"  name="Nitrate_e0_NO3" compartment="e0"  charge="0" boundaryCondition="false" />
	<species id="cpd15427_c0"  name="cardiolipin tetratetradec-7-enoyl_C65H116O17P2" compartment="Cytosol"  charge="0" boundaryCondition="false" />
	<species id="cpd15565_c0"  name="L-Seryl-tRNA(Sec)_C18H28NO18P2R3" compartment="Cytosol"  charge="0" boundaryCondition="false" />
	<species id="cpd03871_c0"  name="2-Hydroxypropylphosphonate_C3H7O4P" compartment="Cytosol"  charge="0" boundaryCondition="false" />
	<species id="cpd03470_c0"  name="Iminoaspartate_c0_C4H3NO4" compartment="c0"  charge="0" boundaryCondition="false" />
	<species id="cpd03640_c0"  name="6-Oxohexanoate_C6H9O3" compartment="Cytosol"  charge="0" boundaryCondition="false" />
	<species id="cpd11225_c0"  name="3-4-dihydroxy-2-butanone4-phosphate_c0_C4H8O6P" compartment="c0"  charge="0" boundaryCondition="false" />
	<species id="cpd02843_c0"  name="D-erythro-imidazol-glycerol-phosphate_c0_C6H10N2O6P" compartment="c0"  charge="0" boundaryCondition="false" />
	<species id="M_cpd00093_c0"  name="Anthranilate_c0" compartment="c0"  charge="-1" boundaryCondition="false" />
	<species id="cpd00762_c0"  name="4-Guanidinobutanoate_c0_C5H11N3O2" compartment="c0"  charge="0" boundaryCondition="false" />
	<species id="cpd00039_e0"  name="L-Lysine_e0_C6H15N2O2" compartment="e0"  charge="0" boundaryCondition="false" />
	<species id="cpd01080_c0"  name="ocdca_c0_C18H35O2" compartment="c0"  charge="0" boundaryCondition="false" />
	<species id="cpd00190_c0"  name="beta-D-Glucose_c0_C6H12O6" compartment="c0"  charge="0" boundaryCondition="false" />
	<species id="cpd02920_c0"  name="2-Amino-4-hydroxy-6-hydroxymethyl-7-8-dihydropteridinediphosphate_c0_C7H9N5O8P2" compartment="c0"  charge="0" boundaryCondition="false" />
	<species id="M_cpd01345_c0"  name="Taurocyamine_c0" compartment="c0"  charge="0" boundaryCondition="false" />
	<species id="cpd00932_c0"  name="5-O--1-Carboxyvinyl-3-phosphoshikimate_c0_C10H10O10P" compartment="c0"  charge="0" boundaryCondition="false" />
	<species id="cpd02096_c0"  name="L-3-Amino-isobutyrate_C4H9NO2" compartment="Cytosol"  charge="0" boundaryCondition="false" />
	<species id="cpd00360_c0"  name="Purine_C5H4N4" compartment="Cytosol"  charge="0" boundaryCondition="false" />
	<species id="M_cpd11425_c0"  name="2dmmq7_c0" compartment="c0"  charge="0" boundaryCondition="false" />
	<species id="cpd08286_c0"  name="2-C-methyl-D-erythritol4-phosphate_c0_C5H12O7P" compartment="c0"  charge="0" boundaryCondition="false" />
	<species id="cpd11533_c0"  name="11-methyl-3-oxo-dodecanoyl-ACP_c0_C24H43N2O9PRS" compartment="c0"  charge="0" boundaryCondition="false" />
	<species id="cpd15098_c0"  name="4-Hydroxylamino-2,6-dinitrotoluene_C7H7N3O5" compartment="Cytosol"  charge="0" boundaryCondition="false" />
	<species id="cpd08230_c0"  name="SN-38G_C28H27N2O11" compartment="Cytosol"  charge="0" boundaryCondition="false" />
	<species id="cpd03161_c0"  name="Phenethylamine_c0_C8H12N" compartment="c0"  charge="0" boundaryCondition="false" />
	<species id="cpd15724_c0"  name="Diisotetradecanoylphosphatidylglycerol_c0_C34H66O10P" compartment="c0"  charge="0" boundaryCondition="false" />
	<species id="cpd00052_c0"  name="CTP_c0_C9H13N3O14P3" compartment="c0"  charge="0" boundaryCondition="false" />
	<species id="cpd00222_c0"  name="GLCN_c0_C6H11O7" compartment="c0"  charge="0" boundaryCondition="false" />
	<species id="cpd02210_c0"  name="Indoleglycerol_phosphate_c0_C11H13NO6P" compartment="c0"  charge="0" boundaryCondition="false" />
	<species id="M_cpd00390_c0"  name="CDP_glucose_c0" compartment="c0"  charge="-2" boundaryCondition="false" />
	<species id="cpd08708_c0"  name="dTDP-3-amino-3,4,6-trideoxy-D-glucose_C16H26N3O13P2" compartment="Cytosol"  charge="0" boundaryCondition="false" />
	<species id="cpd17712_c0"  name="Laudanine_C20H25NO4" compartment="Cytosol"  charge="0" boundaryCondition="false" />
	<species id="cpd00145_c0"  name="Hydroxypyruvate_c0_C3H3O4" compartment="c0"  charge="0" boundaryCondition="false" />
	<species id="cpd04104_c0"  name="3-Ketopimelyl-CoA_C28H40N7O20P3S" compartment="Cytosol"  charge="0" boundaryCondition="false" />
	<species id="M_cpd00345_c0"  name="5_Methyltetrahydrofolate_c0" compartment="c0"  charge="-2" boundaryCondition="false" />
	<species id="M_cpd02503_c0"  name="3_Hydroxyisobutyryl_CoA_c0" compartment="c0"  charge="-3" boundaryCondition="false" />
	<species id="cpd03469_c0"  name="beta-D-Glucosyl-2-coumarinate_C15H17O8" compartment="Cytosol"  charge="0" boundaryCondition="false" />
	<species id="M_cpd00515_c0"  name="5_Dehydro_4_deoxy_D_glucarate_c0" compartment="c0"  charge="-2" boundaryCondition="false" />
	<species id="cpd00210_e0"  name="Taurine_e0_C2H7NO3S" compartment="e0"  charge="0" boundaryCondition="false" />
	<species id="M_cpd00102_c0"  name="Glyceraldehyde3_phosphate_c0" compartment="c0"  charge="-2" boundaryCondition="false" />
	<species id="cpd02705_c0"  name="4-Carboxymethylenebut-2-en-4-olide_C6H3O4" compartment="Cytosol"  charge="0" boundaryCondition="false" />
	<species id="cpd00668_c0"  name="ALCTT_c0_C5H7O4" compartment="c0"  charge="0" boundaryCondition="false" />
	<species id="cpd03607_c0"  name="4-Phosphonooxy-threonine_c0_C4H9NO7P" compartment="c0"  charge="0" boundaryCondition="false" />
	<species id="cpd15695_c0"  name="Diisoheptadecanoylphosphatidylethanolamine_c0_C39H78NO8P" compartment="c0"  charge="0" boundaryCondition="false" />
	<species id="cpd00238_c0"  name="Sedoheptulose7-phosphate_c0_C7H14O10P" compartment="c0"  charge="0" boundaryCondition="false" />
	<species id="cpd00794_e0"  name="TRHL_e0_C12H22O11" compartment="e0"  charge="0" boundaryCondition="false" />
	<species id="cpd00003_c0"  name="NAD_c0_C21H26N7O14P2" compartment="c0"  charge="0" boundaryCondition="false" />
	<species id="cpd00376_c0"  name="Bilirubin_C33H34N4O6" compartment="Cytosol"  charge="0" boundaryCondition="false" />
	<species id="cpd03831_c0"  name="ADP-L-glycero-D-manno-heptose_c0_C17H25N5O16P2" compartment="c0"  charge="0" boundaryCondition="false" />
	<species id="cpd03688_c0"  name="1-Methylpyrrolinium_C5H10N" compartment="Cytosol"  charge="0" boundaryCondition="false" />
	<species id="cpd02993_c0"  name="Lipid_IVA_c0_C68H128N2O23P2" compartment="c0"  charge="0" boundaryCondition="false" />
	<species id="cpd06713_c0"  name="6-Ketoxycyclohex-1-ene-1-carboxyl-CoA_C28H39N7O18P3S" compartment="Cytosol"  charge="0" boundaryCondition="false" />
	<species id="cpd11589_e0"  name="gly-asp-L_e0_C6H9N2O5" compartment="e0"  charge="0" boundaryCondition="false" />
	<species id="cpd11590_e0"  name="met-L-ala-L_e0_C8H15N2O3S" compartment="e0"  charge="0" boundaryCondition="false" />
	<species id="cpd11464_c0"  name="Butyryl-ACP_c0_C15H27N2O8PRS" compartment="c0"  charge="0" boundaryCondition="false" />
	<species id="M_cpd00191_c0"  name="3_Oxopropanoate_c0" compartment="c0"  charge="-1" boundaryCondition="false" />
	<species id="cpd11550_c0"  name="6-methyl-3-oxo-heptanoyl-ACP_c0_C19H33N2O9PRS" compartment="c0"  charge="0" boundaryCondition="false" />
	<species id="cpd16338_c0"  name="3-N-Debenzoyl-2-deoxytaxol_C40H48NO12" compartment="Cytosol"  charge="0" boundaryCondition="false" />
	<species id="cpd11606_c0"  name="Menaquinone 7_C46H64O2" compartment="Cytosol"  charge="0" boundaryCondition="false" />
	<species id="cpd00863_c0"  name="beta-D-Glucose_6-phosphate_c0_C6H12O9P" compartment="c0"  charge="0" boundaryCondition="false" />
	<species id="cpd01644_c0"  name="2-Hydroxymuconate_C6H4O5" compartment="Cytosol"  charge="0" boundaryCondition="false" />
	<species id="cpd18009_c0"  name="Ethylmalonyl-CoA_C26H42N7O19P3S" compartment="Cytosol"  charge="0" boundaryCondition="false" />
	<species id="cpd11830_c0"  name="S-Aminomethyldihydrolipoylprotein_c0_C2H7NRS2" compartment="c0"  charge="0" boundaryCondition="false" />
	<species id="cpd00096_c0"  name="CDP_c0_C9H13N3O11P2" compartment="c0"  charge="0" boundaryCondition="false" />
	<species id="cpd00153_c0"  name="Benzoate_c0_C7H5O2" compartment="c0"  charge="0" boundaryCondition="false" />
	<species id="cpd09802_c0"  name="2-Naphthaldehyde_C11H8O" compartment="Cytosol"  charge="0" boundaryCondition="false" />
	<species id="cpd11549_c0"  name="4-methyl-pentanoyl-ACP_c0_C17H31N2O8PRS" compartment="c0"  charge="0" boundaryCondition="false" />
	<species id="cpd00518_c0"  name="2-Hydroxymuconic semialdehyde_C6H5O4" compartment="Cytosol"  charge="0" boundaryCondition="false" />
	<species id="cpd03327_c0"  name="4-Hydroxy-2-ketopimelate_C7H8O6" compartment="Cytosol"  charge="0" boundaryCondition="false" />
	<species id="cpd15545_c0"  name="Phosphatidylglycerophosphate_dihexadecanoyl_c0_C38H74O13P2" compartment="c0"  charge="0" boundaryCondition="false" />
	<species id="cpd15488_c0"  name="heptosyl-phospho-heptosyl-heptosyl-kdo2-lipidA_c0_C131H234N2O60P3" compartment="c0"  charge="0" boundaryCondition="false" />
	<species id="cpd12829_c0"  name="Asp-tRNA(Asn)_C19H27NO19P2R3" compartment="Cytosol"  charge="0" boundaryCondition="false" />
	<species id="cpd02197_c0"  name="5-Formyltetrahydrofolate_C20H21N7O7" compartment="Cytosol"  charge="0" boundaryCondition="false" />
	<species id="cpd03121_c0"  name="3-Oxooctanoyl-CoA_c0_C29H45N7O18P3S" compartment="c0"  charge="0" boundaryCondition="false" />
	<species id="cpd15419_c0"  name="CDP-1_2-dihexadecanoylglycerol_c0_C44H79N3O15P2" compartment="c0"  charge="0" boundaryCondition="false" />
	<species id="cpd15277_c0"  name="Palmitoyl-ACP_c0_C27H51N2O8PRS" compartment="c0"  charge="0" boundaryCondition="false" />
	<species id="cpd12590_c0"  name="Holo-[acetyl-CoA carboxylase]_C17H27N5O4R2S" compartment="Cytosol"  charge="0" boundaryCondition="false" />
	<species id="cpd00226_e0"  name="HYXN_e0_C5H4N4O" compartment="e0"  charge="0" boundaryCondition="false" />
	<species id="cpd02271_c0"  name="Galactose oligosaccharide_C6H11O5R" compartment="Cytosol"  charge="0" boundaryCondition="false" />
	<species id="cpd03968_c0"  name="Deisopropyldeethylatrazine_C3H4N5Cl" compartment="Cytosol"  charge="0" boundaryCondition="false" />
	<species id="cpd08023_e0"  name="methanesulfonate_e0_CH3O3S" compartment="e0"  charge="0" boundaryCondition="false" />
	<species id="cpd03396_c0"  name="Selenate_H2O4Se" compartment="Cytosol"  charge="0" boundaryCondition="false" />
	<species id="cpd02121_c0"  name="2-Amino-4-oxopentanoate_C5H9NO3" compartment="Cytosol"  charge="0" boundaryCondition="false" />
	<species id="cpd01197_c0"  name="Nebularine_C10H12N4O4" compartment="Cytosol"  charge="0" boundaryCondition="false" />
	<species id="M_cpd00041_c0"  name="L_Aspartate_c0" compartment="c0"  charge="-1" boundaryCondition="false" />
	<species id="M_cpd00706_c0"  name="Mercaptopyruvate_c0" compartment="c0"  charge="-1" boundaryCondition="false" />
	<species id="M_cpd00333_c0"  name="E_Cinnamate_c0" compartment="c0"  charge="-1" boundaryCondition="false" />
	<species id="cpd05639_c0"  name="Ammelide_C3H4N4O2" compartment="Cytosol"  charge="0" boundaryCondition="false" />
	<species id="cpd00851_c0"  name="trans-4-Hydroxy-L-proline_c0_C5H8NO3" compartment="c0"  charge="0" boundaryCondition="false" />
	<species id="cpd12452_c0"  name="Glcbeta1-.3acyl2Gro_C11H16O10R2" compartment="Cytosol"  charge="0" boundaryCondition="false" />
	<species id="cpd15391_c0"  name="MurNAc 6-phosphate_C11H18NO11P" compartment="Cytosol"  charge="0" boundaryCondition="false" />
	<species id="cpd16464_c0"  name="Tryparedoxin_C8H13O2" compartment="Cytosol"  charge="0" boundaryCondition="false" />
	<species id="cpd02782_c0"  name="UDP-N-acetyl-D-glucosaminouronate_C17H22N3O18P2" compartment="Cytosol"  charge="0" boundaryCondition="false" />
	<species id="cpd15683_c0"  name="CDP-1_2-diisoheptadecanoylglycerol_c0_C46H83N3O15P2" compartment="c0"  charge="0" boundaryCondition="false" />
	<species id="M_cpd00134_c0"  name="Palmitoyl_CoA_c0" compartment="c0"  charge="-4" boundaryCondition="false" />
	<species id="cpd00421_c0"  name="Triphosphate_c0_HO10P3" compartment="c0"  charge="0" boundaryCondition="false" />
	<species id="cpd11537_c0"  name="13-methyl-3-oxo-tetra-decanoyl-ACP_c0_C26H47N2O9PRS" compartment="c0"  charge="0" boundaryCondition="false" />
	<species id="cpd00364_c0"  name="Chinone_C6H4O2" compartment="Cytosol"  charge="0" boundaryCondition="false" />
	<species id="cpd00794_c0"  name="TRHL_c0_C12H22O11" compartment="c0"  charge="0" boundaryCondition="false" />
	<species id="cpd02981_c0"  name="Luteolin 7-O-[beta-D-glucuronosyl-(1-.2)-beta-D-glucuronide]-4-O-beta-D- glucuronide_C33H31O24" compartment="Cytosol"  charge="0" boundaryCondition="false" />
	<species id="cpd02465_c0"  name="tetrahydrodipicolinate_c0_C7H7NO4" compartment="c0"  charge="0" boundaryCondition="false" />
	<species id="M_cpd02714_c0"  name="3_4_Dehydrothiomorpholine_3_carboxylate_c0" compartment="c0"  charge="-1" boundaryCondition="false" />
	<species id="cpd12172_c0"  name="Protein L-cysteine_C4H6N2O2R2S" compartment="Cytosol"  charge="0" boundaryCondition="false" />
	<species id="cpd15046_c0"  name="3-Oxo-OPC8-CoA_C39H59N7O19P3S" compartment="Cytosol"  charge="0" boundaryCondition="false" />
	<species id="M_cpd15067_c0"  name="Delphinidin_3_O_beta_D_glucoside_5_O_6_coumaroyl_beta_D_glucoside_c0" compartment="c0"  charge="-2" boundaryCondition="false" />
	<species id="M_cpd02601_c0"  name="2_Lysolecithin_c0" compartment="c0"  charge="0" boundaryCondition="false" />
	<species id="M_cpd03073_c0"  name="2_5_Diaminohexanoate_c0" compartment="c0"  charge="1" boundaryCondition="false" />
	<species id="cpd02607_c0"  name="5-Fluorodeoxyuridine monophosphate_C9H11N2O8PF" compartment="Cytosol"  charge="0" boundaryCondition="false" />
	<species id="cpd04015_c0"  name="trans-3-Chloro-2-propene-1-ol_C3H5OCl" compartment="Cytosol"  charge="0" boundaryCondition="false" />
	<species id="cpd16419_c0"  name="6-Methylthioinosine-5-monophosphate_C11H14N4O7PS" compartment="Cytosol"  charge="0" boundaryCondition="false" />
	<species id="cpd00656_c0"  name="Galactomannan_C18H32O16" compartment="Cytosol"  charge="0" boundaryCondition="false" />
	<species id="cpd15420_c0"  name="CDP-1_2-dioctadec-11-enoylglycerol_c0_C48H83N3O15P2" compartment="c0"  charge="0" boundaryCondition="false" />
	<species id="cpd14496_c0"  name="myo-Inositol phosphate_" compartment="Cytosol"  charge="0" boundaryCondition="false" />
	<species id="M_cpd03280_c0"  name="5_Ureido_4_imidazole_carboxylate_c0" compartment="c0"  charge="-1" boundaryCondition="false" />
	<species id="cpd10549_c0"  name="Benzo[a]pyrene-7,8-diol_C20H14O2" compartment="Cytosol"  charge="0" boundaryCondition="false" />
	<species id="cpd00226_c0"  name="HYXN_c0_C5H4N4O" compartment="c0"  charge="0" boundaryCondition="false" />
	<species id="cpd00141_c0"  name="Propionate_c0_C3H5O2" compartment="c0"  charge="0" boundaryCondition="false" />
	<species id="cpd02701_c0"  name="S-Adenosyl-4-methylthio-2-oxobutanoate_c0_C15H19N5O6S" compartment="c0"  charge="0" boundaryCondition="false" />
	<species id="cpd04360_c0"  name="3-Vinylcatechol_C8H8O2" compartment="Cytosol"  charge="0" boundaryCondition="false" />
	<species id="cpd15533_c0"  name="phosphatidylethanolamine_dioctadecanoyl_c0_C41H82NO8P" compartment="c0"  charge="0" boundaryCondition="false" />
	<species id="cpd05640_c0"  name="2-Chloro-4-hydroxy-6-amino-1,3,5-triazine_C3H3N4OCl" compartment="Cytosol"  charge="0" boundaryCondition="false" />
	<species id="cpd15606_e0"  name="Gly-Tyr_e0_C11H14N2O4" compartment="e0"  charge="0" boundaryCondition="false" />
	<species id="cpd15776_c0"  name="Isoheptadecanoyllipoteichoic_acid_n=24__linked__D-alanine_substituted_c0_C193H356N24O159P24" compartment="c0"  charge="0" boundaryCondition="false" />
	<species id="cpd15346_c0"  name="2-Acyl-sn-glycero-3-phosphoglycerol_hexadecanoyl_c0_C22H44O9P" compartment="c0"  charge="0" boundaryCondition="false" />
	<species id="cpd00084_c0"  name="L-Cysteine_c0_C3H7NO2S" compartment="c0"  charge="0" boundaryCondition="false" />
	<species id="cpd09790_c0"  name="3-Methylsalicylaldehyde_C8H8O2" compartment="Cytosol"  charge="0" boundaryCondition="false" />
	<species id="cpd14545_c0"  name="Iminoglycine_c0_C2H2NO2" compartment="c0"  charge="0" boundaryCondition="false" />
	<species id="cpd00177_c0"  name="dADP_c0_C10H13N5O9P2" compartment="c0"  charge="0" boundaryCondition="false" />
	<species id="cpd15326_c0"  name="1-hexadec-9-enoyl-sn-glycerol_3-phosphate_c0_C19H36O7P" compartment="c0"  charge="0" boundaryCondition="false" />
	<species id="cpd11525_c0"  name="7-methyl-3-oxo-octanoyl-ACP_c0_C20H35N2O9PRS" compartment="c0"  charge="0" boundaryCondition="false" />
	<species id="cpd03197_c0"  name="Galactosylglycerol_C9H18O8" compartment="Cytosol"  charge="0" boundaryCondition="false" />
	<species id="cpd15464_c0"  name="flavodoxin (oxidized)_X" compartment="Cytosol"  charge="0" boundaryCondition="false" />
	<species id="M_cpd00203_c0"  name="1_3_Bisphospho_D_glycerate_c0" compartment="c0"  charge="-4" boundaryCondition="false" />
	<species id="cpd03770_c0"  name="2-Chloromaleylacetate_C6H3O5Cl" compartment="Cytosol"  charge="0" boundaryCondition="false" />
	<species id="cpd16589_c0"  name="4-Amino-1-piperidinecarboxylic acid_C6H12N2O2" compartment="Cytosol"  charge="0" boundaryCondition="false" />
	<species id="M_cpd15173_c0"  name="3_Hydroxy_5_methylhex_4_enoyl_CoA_c0" compartment="c0"  charge="-3" boundaryCondition="false" />
	<species id="cpd04035_c0"  name="dTDP-beta-L-mycarose_C17H26N2O14P2" compartment="Cytosol"  charge="0" boundaryCondition="false" />
	<species id="cpd00307_e0"  name="Cytosine_e0_C4H5N3O" compartment="e0"  charge="0" boundaryCondition="false" />
	<species id="cpd00489_c0"  name="4-Hydroxyphenylacetate_c0_C8H7O3" compartment="c0"  charge="0" boundaryCondition="false" />
	<species id="cpd00060_c0"  name="L-Methionine_c0_C5H11NO2S" compartment="c0"  charge="0" boundaryCondition="false" />
	<species id="cpd02968_c0"  name="UDP-N-acetylmuramoyl-L-alanyl-D-glutamyl-6-carboxy-L-lysyl-D-alanyl-_D-alanine_c0_C41H61N9O28P2" compartment="c0"  charge="0" boundaryCondition="false" />
	<species id="cpd16277_c0"  name="Fructoselysine 6-phosphate_C12H25N2O10P" compartment="Cytosol"  charge="0" boundaryCondition="false" />
	<species id="M_cpd00751_c0"  name="L_Fucose_c0" compartment="c0"  charge="0" boundaryCondition="false" />
	<species id="cpd02851_c0"  name="AICAR_c0_C9H14N4O8P" compartment="c0"  charge="0" boundaryCondition="false" />
	<species id="cpd00644_c0"  name="PAN_c0_C9H16NO5" compartment="c0"  charge="0" boundaryCondition="false" />
	<species id="cpd03490_c0"  name="UDP-N-acetylmuramoyl-L-alanyl-gamma-D-glutamyl-L-lysine_C34H52N7O24P2" compartment="Cytosol"  charge="0" boundaryCondition="false" />
	<species id="cpd00214_c0"  name="Palmitate_c0_C16H31O2" compartment="c0"  charge="0" boundaryCondition="false" />
	<species id="cpd12338_c0"  name="N-Substituted amino acid_C3H2NO3R2" compartment="Cytosol"  charge="0" boundaryCondition="false" />
	<species id="cpd01620_c0"  name="Precorrin_2_c0_C42H40N4O16" compartment="c0"  charge="0" boundaryCondition="false" />
	<species id="cpd10537_c0"  name="Bromobenzene-2,3-oxide_C6H5OBr" compartment="Cytosol"  charge="0" boundaryCondition="false" />
	<species id="cpd11849_c0"  name="RSH_HRS" compartment="Cytosol"  charge="0" boundaryCondition="false" />
	<species id="cpd03664_c0"  name="3-Butyn-1-al_C4H4O" compartment="Cytosol"  charge="0" boundaryCondition="false" />
	<species id="cpd11488_c0"  name="Acetoacetyl-ACP_c0_C15H25N2O9PRS" compartment="c0"  charge="0" boundaryCondition="false" />
	<species id="cpd01003_c0"  name="Alanine_C3H7NO2" compartment="Cytosol"  charge="0" boundaryCondition="false" />
	<species id="M_cpd01584_c0"  name="p_Aminophenol_c0" compartment="c0"  charge="0" boundaryCondition="false" />
	<species id="cpd14700_c0"  name="2-Methyl-1-hydroxypropyl-TPP_c0_C16H25N4O8P2S" compartment="c0"  charge="0" boundaryCondition="false" />
	<species id="cpd00059_c0"  name="L-Ascorbate_C6H7O6" compartment="Cytosol"  charge="0" boundaryCondition="false" />
	<species id="cpd15358_c0"  name="2-octadecanoyl-sn-glycerol_3-phosphate_c0_C21H42O7P" compartment="c0"  charge="0" boundaryCondition="false" />
	<species id="cpd16440_c0"  name="tRNA(Sec)_C10H13N3O2S" compartment="Cytosol"  charge="0" boundaryCondition="false" />
	<species id="cpd00340_c0"  name="2_5-Dioxopentanoate_c0_C5H5O4" compartment="c0"  charge="0" boundaryCondition="false" />
	<species id="cpd11513_c0"  name="12-methyl-3-hydroxy-tetra-decanoyl-ACP_c0_C26H49N2O9PRS" compartment="c0"  charge="0" boundaryCondition="false" />
	<species id="cpd12221_c0"  name="2-Hydroxy carboxylate_C2H2O3R" compartment="Cytosol"  charge="0" boundaryCondition="false" />
	<species id="cpd00027_c0"  name="D-Glucose_c0_C6H12O6" compartment="c0"  charge="0" boundaryCondition="false" />
	<species id="cpd17837_c0"  name="p-Coumaroyl-diketide-CoA_C32H44N7O19P3S" compartment="Cytosol"  charge="0" boundaryCondition="false" />
	<species id="cpd15606_c0"  name="Gly-Tyr_c0_C11H14N2O4" compartment="c0"  charge="0" boundaryCondition="false" />
	<species id="cpd00457_c0"  name="Phosphocholine_C5H14NO4P" compartment="Cytosol"  charge="0" boundaryCondition="false" />
	<species id="cpd00072_c0"  name="D-fructose-6-phosphate_c0_C6H12O9P" compartment="c0"  charge="0" boundaryCondition="false" />
	<species id="cpd01770_c0"  name="N6-Acetyl-L-lysine_C8H16N2O3" compartment="Cytosol"  charge="0" boundaryCondition="false" />
	<species id="cpd00108_c0"  name="Galactose_c0_C6H12O6" compartment="c0"  charge="0" boundaryCondition="false" />
	<species id="cpd15022_c0"  name="Cyanidin 3-O-sophoroside_C27H29O16" compartment="Cytosol"  charge="0" boundaryCondition="false" />
	<species id="cpd11476_c0"  name="hexadecanoyl-acp_c0_C27H51N2O8PRS" compartment="c0"  charge="0" boundaryCondition="false" />
	<species id="cpd08745_c0"  name="2,6-Dimethyl-5-methylene-3-oxo-heptanoyl-CoA_C31H47N7O18P3S" compartment="Cytosol"  charge="0" boundaryCondition="false" />
	<species id="cpd15078_c0"  name="3,6,8-Trimethylallantoin_C7H12N4O3" compartment="Cytosol"  charge="0" boundaryCondition="false" />
	<species id="cpd12606_c0"  name="Plasmenylethanolamine_C8H13NO7PR2" compartment="Cytosol"  charge="0" boundaryCondition="false" />
	<species id="cpd02060_c0"  name="2E-Dodecenoyl-CoA_c0_C33H53N7O17P3S" compartment="c0"  charge="0" boundaryCondition="false" />
	<species id="cpd03384_c0"  name="Ceramide ciliatine_C21H41N2O5PR" compartment="Cytosol"  charge="0" boundaryCondition="false" />
	<species id="cpd12371_c0"  name="MGDG_C11H16O10R2" compartment="Cytosol"  charge="0" boundaryCondition="false" />
	<species id="cpd15314_c0"  name="1-Acyl-sn-glycero-3-phosphoethanolamine_tetradecanoyl_c0_C19H40NO7P" compartment="c0"  charge="0" boundaryCondition="false" />
	<species id="cpd01059_c0"  name="Ferulate_C10H9O4" compartment="Cytosol"  charge="0" boundaryCondition="false" />
	<species id="cpd11850_c0"  name="Donor_" compartment="Cytosol"  charge="0" boundaryCondition="false" />
	<species id="cpd00060_e0"  name="L-Methionine_e0_C5H11NO2S" compartment="e0"  charge="0" boundaryCondition="false" />
	<species id="cpd11420_c0"  name="trdox_c0_C6H7NO2R2S2" compartment="c0"  charge="0" boundaryCondition="false" />
	<species id="cpd00307_c0"  name="Cytosine_c0_C4H5N3O" compartment="c0"  charge="0" boundaryCondition="false" />
	<species id="cpd09789_c0"  name="2-Hydroxy-3-methylbenzalpyruvate_C11H9O4" compartment="Cytosol"  charge="0" boundaryCondition="false" />
	<species id="cpd12420_c0"  name="Peptide-L-methionine (S)-S-oxide_C6H10N2O3R2S" compartment="Cytosol"  charge="0" boundaryCondition="false" />
	<species id="cpd14894_c0"  name="(4Z,7Z,10Z,13Z,16Z)-Docosapentaenoyl-CoA_C43H65N7O17P3S" compartment="Cytosol"  charge="0" boundaryCondition="false" />
	<species id="cpd03713_c0"  name="Benzoyl phosphate_C7H6O5P" compartment="Cytosol"  charge="0" boundaryCondition="false" />
	<species id="cpd04141_c0"  name="4-Hydroxy-2-oxohexanoate_C6H9O4" compartment="Cytosol"  charge="0" boundaryCondition="false" />
	<species id="cpd01725_c0"  name="5-Dehydroshikimate_C7H7O5" compartment="Cytosol"  charge="0" boundaryCondition="false" />
	<species id="M_cpd00982_c0"  name="FADH2_c0" compartment="c0"  charge="-2" boundaryCondition="false" />
	<species id="cpd00258_c0"  name="D-Ribulose_c0_C5H10O5" compartment="c0"  charge="0" boundaryCondition="false" />
	<species id="cpd04384_c0"  name="1-Phenylethanol_C8H10O" compartment="Cytosol"  charge="0" boundaryCondition="false" />
	<species id="cpd00352_c0"  name="delta1-Piperideine-6-L-carboxylate_c0_C6H8NO2" compartment="c0"  charge="0" boundaryCondition="false" />
	<species id="cpd00015_c0"  name="FAD_c0_C27H31N9O15P2" compartment="c0"  charge="0" boundaryCondition="false" />
	<species id="cpd00688_c0"  name="Thioglycol_C2H6OS" compartment="Cytosol"  charge="0" boundaryCondition="false" />
	<species id="M_cpd00073_c0"  name="Urea_c0" compartment="c0"  charge="0" boundaryCondition="false" />
	<species id="cpd12139_c0"  name="Protein disulfide_C7H9N3O3R2S2" compartment="Cytosol"  charge="0" boundaryCondition="false" />
	<species id="cpd00782_c0"  name="Pimeloyl-CoA_c0_C28H42N7O19P3S" compartment="c0"  charge="0" boundaryCondition="false" />
	<species id="cpd00875_c0"  name="KDO_c0_C8H13O8" compartment="c0"  charge="0" boundaryCondition="false" />
	<species id="cpd00445_c0"  name="Cyclohexanamine_C6H14N" compartment="Cytosol"  charge="0" boundaryCondition="false" />
	<species id="cpd03291_c0"  name="2-Oxo-6-acetamidocaproate_C8H12NO4" compartment="Cytosol"  charge="0" boundaryCondition="false" />
	<species id="cpd02340_c0"  name="alpha-D-Hexose 6-phosphate_C6H12O9P" compartment="Cytosol"  charge="0" boundaryCondition="false" />
	<species id="cpd00202_c0"  name="DMAPP_c0_C5H10O7P2" compartment="c0"  charge="0" boundaryCondition="false" />
	<species id="cpd04806_c0"  name="Aldophosphamide_C7H15N2O3PCl2" compartment="Cytosol"  charge="0" boundaryCondition="false" />
	<species id="cpd13371_c0"  name="Sugar_" compartment="Cytosol"  charge="0" boundaryCondition="false" />
	<species id="cpd11712_c0"  name="Protein histidine_C7H8N4O2R2" compartment="Cytosol"  charge="0" boundaryCondition="false" />
	<species id="cpd15172_c0"  name="(2E)-5-Methylhexa-2,4-dienoyl-CoA_C28H41N7O17P3S" compartment="Cytosol"  charge="0" boundaryCondition="false" />
	<species id="M_cpd02016_c0"  name="N_Ribosylnicotinamide_c0" compartment="c0"  charge="1" boundaryCondition="false" />
	<species id="M_cpd02203_c0"  name="D_Erythritol_4_phosphate_c0" compartment="c0"  charge="-1" boundaryCondition="false" />
	<species id="cpd11570_c0"  name="3-Oxooctodecanoyl-ACP_c0_C29H53N2O9PRS" compartment="c0"  charge="0" boundaryCondition="false" />
	<species id="cpd08023_c0"  name="methanesulfonate_c0_CH3O3S" compartment="c0"  charge="0" boundaryCondition="false" />
	<species id="M_cpd00888_c0"  name="N_Methylethanolamine_phosphate_c0" compartment="c0"  charge="-1" boundaryCondition="false" />
</listOfSpecies>
<listOfReactions>
	<reaction id="rxn02004_c0" name="Trehalose-6-phosphate_phosphohydrolase_c0"  reversible="true">
<notes>
	<html:p>ISJPI: 1</html:p>
	<html:p>GENE_ASSOCIATION: (kb|g.684.peg.3966 or kb|g.684.peg.4042)</html:p>
	<html:p>KEGG_REACTION: R02778</html:p>
	<html:p>KEGG_EC: 3.1.3.12</html:p>
	<html:p>FORMULA: (1.0) H2O (1.0) C12H22O14P &lt;==&gt;(1.0) C12H22O11 (1.0) H (1.0) HO4P </html:p>
	<html:p>KEGG_DIRECTION: reversible</html:p>
	<html:p>KBASE_DIRECTION: forward</html:p>
	<html:p>STRUNIPROT: 1</html:p>
	<html:p>PROTEIN_ASSOCIATION: (kb|g.684.peg.3966 or kb|g.684.peg.4042)</html:p>
	<html:p>PROTEIN_CLASS: </html:p>
</notes>
<listOfReactants>
	<speciesReference species="cpd00523_c0" stoichiometry="1.0" name="Trehalose_6-phosphate_c0_C12H22O14P"/>
	<speciesReference species="cpd00001_c0" stoichiometry="1.0" name="H2O_c0_H2O"/>
</listOfReactants>
<listOfProducts>
	<speciesReference species="cpd00009_c0" stoichiometry="1.0" name="Phosphate_c0_HO4P"/>
	<speciesReference species="cpd00067_c0" stoichiometry="1.0" name="H_c0_H"/>
	<speciesReference species="cpd00794_c0" stoichiometry="1.0" name="TRHL_c0_C12H22O11"/>
</listOfProducts>
</reaction>
	<reaction id="rxn08433" name="Reaction Added from: gene association: original name:fatty-acyl-ACP hydrolase added from:Arthrobacter_aurescens_TC1_SEED_model"  reversible="true">
<notes>
	<html:p>ISJPI: 1</html:p>
	<html:p>KEGG_REACTION: R08158</html:p>
	<html:p>KEGG_EC: 3.1.2.14</html:p>
	<html:p>FORMULA: (1.0) H2O (1.0) C21H39N2O8PRS &lt;==&gt;(1.0) H (1.0) C11H21N2O7PRS (1.0) C10H19O2 </html:p>
	<html:p>KEGG_DIRECTION: reversible</html:p>
	<html:p>KBASE_DIRECTION: forward</html:p>
	<html:p>STRUNIPROT: 0</html:p>
	<html:p>EQUATION: (1) Decanoyl-ACP[c] + (1) H2O[c] &lt;=&gt; (1) ACP[c] + (1) Decanoate[c] + (1) H+[c]</html:p>
</notes>
<listOfReactants>
	<speciesReference species="cpd11474_c0" stoichiometry="1.0" name="Decanoyl-ACP_c0_C21H39N2O8PRS"/>
	<speciesReference species="cpd00001_c0" stoichiometry="1.0" name="H2O_c0_H2O"/>
</listOfReactants>
<listOfProducts>
	<speciesReference species="cpd11493_c0" stoichiometry="1.0" name="ACP_c0_C11H21N2O7PRS"/>
	<speciesReference species="cpd01107_c0" stoichiometry="1.0" name="Decanoate_C10H19O2"/>
	<speciesReference species="cpd00067_c0" stoichiometry="1.0" name="H_c0_H"/>
</listOfProducts>
</reaction>
	<reaction id="rxn06848_c0" name="Endotoxin_Synthesis_(myristoyl_transferase)_c0"  reversible="true">
<notes>
	<html:p>ISJPI: 1</html:p>
	<html:p>GENE_ASSOCIATION: </html:p>
	<html:p>KEGG_REACTION: R05075</html:p>
	<html:p>KEGG_EC: NOEC</html:p>
	<html:p>FORMULA: (1.0) C96H172N2O38P2 (1.0) C25H47N2O8PRS &lt;==&gt;(1.0) C11H21N2O7PRS (1.0) C110H198N2O39P2 </html:p>
	<html:p>KEGG_DIRECTION: reversible</html:p>
	<html:p>KBASE_DIRECTION: backward</html:p>
	<html:p>STRUNIPROT: 0</html:p>
	<html:p>PROTEIN_ASSOCIATION: </html:p>
	<html:p>PROTEIN_CLASS: </html:p>
</notes>
<listOfReactants>
	<speciesReference species="cpd03736_c0" stoichiometry="1.0" name="Lauroyl-KDO2-lipid_IVA_c0_C96H172N2O38P2"/>
	<speciesReference species="cpd11466_c0" stoichiometry="1.0" name="Myristoyl-ACP_c0_C25H47N2O8PRS"/>
</listOfReactants>
<listOfProducts>
	<speciesReference species="cpd03587_c0" stoichiometry="1.0" name="kdo2-lipid_a_c0_C110H198N2O39P2"/>
	<speciesReference species="cpd11493_c0" stoichiometry="1.0" name="ACP_c0_C11H21N2O7PRS"/>
</listOfProducts>
</reaction>
	<reaction id="rxn04073" name="Reaction Added from: gene association: original name:rxn04073 added from:Arthrobacter_aurescens_TC1_SEED_model"  reversible="false">
<notes>
	<html:p>ISJPI: 1</html:p>
	<html:p>KEGG_REACTION: R05841</html:p>
	<html:p>KEGG_EC: NOEC</html:p>
	<html:p>FORMULA: (1.0) C29H39N7O17P3S (1.0) C2H5NO2 ==&gt;(1.0) H (1.0) C21H33N7O16P3S (1.0) C10H10NO3 </html:p>
	<html:p>KEGG_DIRECTION: forward</html:p>
	<html:p>KBASE_DIRECTION: forward</html:p>
	<html:p>STRUNIPROT: 0</html:p>
	<html:p>EQUATION: (1) Glycine[c] + (1) Phenylacetyl-CoA[c] &lt;=&gt; (1) CoA[c] + (1) H+[c] + (1) Phenylacetylglycine[c]</html:p>
</notes>
<listOfReactants>
	<speciesReference species="cpd00033_c0" stoichiometry="1.0" name="Glycine_c0_C2H5NO2"/>
	<speciesReference species="cpd00452_c0" stoichiometry="1.0" name="Phenylacetyl-CoA_c0_C29H39N7O17P3S"/>
</listOfReactants>
<listOfProducts>
	<speciesReference species="cpd03325_c0" stoichiometry="1.0" name="Phenylacetylglycine_C10H10NO3"/>
	<speciesReference species="cpd00010_c0" stoichiometry="1.0" name="CoA_c0_C21H33N7O16P3S"/>
	<speciesReference species="cpd00067_c0" stoichiometry="1.0" name="H_c0_H"/>
</listOfProducts>
</reaction>
	<reaction id="rxn06258" name="Reaction Added from: gene association: original name:Monocarboxylic acid amide hydro-lyase added from:Arthrobacter_aurescens_TC1_SEED_model"  reversible="false">
<notes>
	<html:p>ISJPI: 1</html:p>
	<html:p>KEGG_REACTION: R02828</html:p>
	<html:p>KEGG_EC: 4.2.1.84</html:p>
	<html:p>FORMULA: (1.0) CH2NOR ==&gt;(1.0) H2O (1.0) CNR </html:p>
	<html:p>KEGG_DIRECTION: NA</html:p>
	<html:p>KBASE_DIRECTION: forward</html:p>
	<html:p>STRUNIPROT: 1</html:p>
	<html:p>EQUATION: (1) Monocarboxylic acid amide[c] &lt;=&gt; (1) H2O[c] + (1) R-CN[c]</html:p>
</notes>
<listOfReactants>
	<speciesReference species="cpd12354_c0" stoichiometry="1.0" name="Monocarboxylic acid amide_CH2NOR"/>
</listOfReactants>
<listOfProducts>
	<speciesReference species="cpd00542_c0" stoichiometry="1.0" name="R-CN_CNR"/>
	<speciesReference species="cpd00001_c0" stoichiometry="1.0" name="H2O_c0_H2O"/>
</listOfProducts>
</reaction>
	<reaction id="rxn07585" name="Reaction Added from: gene association: original name:rxn07585 added from:Arthrobacter_aurescens_TC1_SEED_model"  reversible="true">
<notes>
	<html:p>ISJPI: 1</html:p>
	<html:p>KEGG_REACTION: R07771</html:p>
	<html:p>KEGG_EC: 2.7.7.63</html:p>
	<html:p>FORMULA: (1.0) H3NR (1.0) C18H25N5O8PS2 &lt;==&gt;(1.0) H (1.0) C10H13N5O7P (1.0) C8H14NORS2 </html:p>
	<html:p>KEGG_DIRECTION: reversible</html:p>
	<html:p>KBASE_DIRECTION: reversible</html:p>
	<html:p>STRUNIPROT: 0</html:p>
	<html:p>EQUATION: (1) Apoprotein[c] + (1) Lipoyl-AMP[c] &lt;=&gt; (1) AMP[c] + (1) H+[c] + (1) Protein N6-(lipoyl)lysine[c]</html:p>
</notes>
<listOfReactants>
	<speciesReference species="cpd14955_c0" stoichiometry="1.0" name="Lipoyl-AMP_c0_C18H25N5O8PS2"/>
	<speciesReference species="cpd14957_c0" stoichiometry="1.0" name="Apoprotein_H3NR"/>
</listOfReactants>
<listOfProducts>
	<speciesReference species="cpd00018_c0" stoichiometry="1.0" name="AMP_c0_C10H13N5O7P"/>
	<speciesReference species="cpd14954_c0" stoichiometry="1.0" name="Protein N6-(lipoyl)lysine_C8H14NORS2"/>
	<speciesReference species="cpd00067_c0" stoichiometry="1.0" name="H_c0_H"/>
</listOfProducts>
</reaction>
	<reaction id="rxn11609" name="Reaction Added from: gene association: original name:Digalactosyl-diacylglycerol galactohydrolase added from:Arthrobacter_aurescens_TC1_SEED_model"  reversible="false">
<notes>
	<html:p>ISJPI: 1</html:p>
	<html:p>KEGG_REACTION: R04470</html:p>
	<html:p>KEGG_EC: 3.2.1.22</html:p>
	<html:p>FORMULA: (1.0) C17H26O15R2 (1.0) H2O ==&gt;(1.0) C6H12O6 (1.0) C11H16O10R2 </html:p>
	<html:p>KEGG_DIRECTION: forward</html:p>
	<html:p>KBASE_DIRECTION: forward</html:p>
	<html:p>STRUNIPROT: 1</html:p>
	<html:p>EQUATION: (1) DGDG[c] + (1) H2O[c] &lt;=&gt; (1) Galactose[c] + (1) MGDG[c]</html:p>
</notes>
<listOfReactants>
	<speciesReference species="cpd00001_c0" stoichiometry="1.0" name="H2O_c0_H2O"/>
	<speciesReference species="cpd12813_c0" stoichiometry="1.0" name="DGDG_C17H26O15R2"/>
</listOfReactants>
<listOfProducts>
	<speciesReference species="cpd00108_c0" stoichiometry="1.0" name="Galactose_c0_C6H12O6"/>
	<speciesReference species="cpd12371_c0" stoichiometry="1.0" name="MGDG_C11H16O10R2"/>
</listOfProducts>
</reaction>
	<reaction id="rxn03055_c0" name="5-carboxymethyl-2-hydroxymuconic-semialdehyde:NAD+_oxidoreductase_c0"  reversible="true">
<notes>
	<html:p>ISJPI: 1</html:p>
	<html:p>GENE_ASSOCIATION: (kb|g.684.peg.4696 or kb|g.684.peg.3441)</html:p>
	<html:p>KEGG_REACTION: R04418</html:p>
	<html:p>KEGG_EC: 1.2.1.60</html:p>
	<html:p>FORMULA: (1.0) C8H6O6 (1.0) C21H26N7O14P2 (1.0) H2O &lt;==&gt;(2.0) H (1.0) C21H27N7O14P2 (1.0) C8H5O7 </html:p>
	<html:p>KEGG_DIRECTION: reversible</html:p>
	<html:p>KBASE_DIRECTION: forward</html:p>
	<html:p>STRUNIPROT: 1</html:p>
	<html:p>PROTEIN_ASSOCIATION: (kb|g.684.peg.4696 or kb|g.684.peg.3441)</html:p>
	<html:p>PROTEIN_CLASS: </html:p>
</notes>
<listOfReactants>
	<speciesReference species="cpd02828_c0" stoichiometry="1.0" name="5-Carboxymethyl-2-hydroxymuconic_semialdehyde_c0_C8H6O6"/>
	<speciesReference species="cpd00003_c0" stoichiometry="1.0" name="NAD_c0_C21H26N7O14P2"/>
	<speciesReference species="cpd00001_c0" stoichiometry="1.0" name="H2O_c0_H2O"/>
</listOfReactants>
<listOfProducts>
	<speciesReference species="cpd02572_c0" stoichiometry="1.0" name="5-Carboxymethyl-2-hydroxymuconate_c0_C8H5O7"/>
	<speciesReference species="cpd00004_c0" stoichiometry="1.0" name="NADH_c0_C21H27N7O14P2"/>
	<speciesReference species="cpd00067_c0" stoichiometry="2.0" name="H_c0_H"/>
</listOfProducts>
</reaction>
	<reaction id="R_rxn00113_c0" name="Carbon_dioxide_ammonia_ligase_ADP_forming_carbamate_phosphorylating_c0"  reversible="true">
<notes>
	<html:p>GENE_ASSOCIATION: fig|6666666.440926.peg.1692</html:p>
	<html:p>PROTEIN_ASSOCIATION: fig|6666666.440926.peg.1692</html:p>
</notes>
<listOfReactants>
	<speciesReference species="M_cpd00011_c0" stoichiometry="1.0" name="CO2_c0"/>
	<speciesReference species="M_cpd00013_c0" stoichiometry="1.0" name="NH3_c0"/>
	<speciesReference species="M_cpd00002_c0" stoichiometry="2.0" name="ATP_c0"/>
	<speciesReference species="M_cpd00001_c0" stoichiometry="1.0" name="H2O_c0"/>
</listOfReactants>
<listOfProducts>
	<speciesReference species="M_cpd00008_c0" stoichiometry="2.0" name="ADP_c0"/>
	<speciesReference species="M_cpd00067_c0" stoichiometry="3.0" name="H_plus__c0"/>
	<speciesReference species="M_cpd00009_c0" stoichiometry="1.0" name="Phosphate_c0"/>
	<speciesReference species="M_cpd00146_c0" stoichiometry="1.0" name="Carbamoylphosphate_c0"/>
</listOfProducts>
</reaction>
	<reaction id="rxn02405_c0" name="CTP:3-deoxy-D-manno-octulosonate_cytidylyltransferase_c0"  reversible="true">
<notes>
	<html:p>ISJPI: 0</html:p>
	<html:p>GENE_ASSOCIATION: </html:p>
	<html:p>KEGG_REACTION: R03351</html:p>
	<html:p>KEGG_EC: 2.7.7.38</html:p>
	<html:p>FORMULA: (1.0) C8H13O8 (1.0) C9H13N3O14P3 &lt;==&gt;(1.0) C17H24N3O15P (1.0) H2O7P2 </html:p>
	<html:p>KEGG_DIRECTION: reversible</html:p>
	<html:p>KBASE_DIRECTION: forward</html:p>
	<html:p>STRUNIPROT: 0</html:p>
	<html:p>PROTEIN_ASSOCIATION: </html:p>
	<html:p>PROTEIN_CLASS: </html:p>
</notes>
<listOfReactants>
	<speciesReference species="cpd00875_c0" stoichiometry="1.0" name="KDO_c0_C8H13O8"/>
	<speciesReference species="cpd00052_c0" stoichiometry="1.0" name="CTP_c0_C9H13N3O14P3"/>
</listOfReactants>
<listOfProducts>
	<speciesReference species="cpd02546_c0" stoichiometry="1.0" name="CMP-KDO_c0_C17H24N3O15P"/>
	<speciesReference species="cpd00012_c0" stoichiometry="1.0" name="PPi_c0_H2O7P2"/>
</listOfProducts>
</reaction>
	<reaction id="rxn08438" name="Reaction Added from: gene association: original name:fatty-acyl-ACP hydrolase added from:Arthrobacter_aurescens_TC1_SEED_model"  reversible="true">
<notes>
	<html:p>ISJPI: 1</html:p>
	<html:p>KEGG_REACTION: R08157</html:p>
	<html:p>KEGG_EC: 3.1.2.14</html:p>
	<html:p>FORMULA: (1.0) H2O (1.0) C19H35N2O8PRS &lt;==&gt;(1.0) H (1.0) C8H15O2 (1.0) C11H21N2O7PRS </html:p>
	<html:p>KEGG_DIRECTION: reversible</html:p>
	<html:p>KBASE_DIRECTION: forward</html:p>
	<html:p>STRUNIPROT: 0</html:p>
	<html:p>EQUATION: (1) H2O[c] + (1) Octanoyl-ACP[c] &lt;=&gt; (1) ACP[c] + (1) H+[c] + (1) octanoate[c]</html:p>
</notes>
<listOfReactants>
	<speciesReference species="cpd00001_c0" stoichiometry="1.0" name="H2O_c0_H2O"/>
	<speciesReference species="cpd11470_c0" stoichiometry="1.0" name="Octanoyl-ACP_c0_C19H35N2O8PRS"/>
</listOfReactants>
<listOfProducts>
	<speciesReference species="cpd03846_c0" stoichiometry="1.0" name="octanoate_C8H15O2"/>
	<speciesReference species="cpd11493_c0" stoichiometry="1.0" name="ACP_c0_C11H21N2O7PRS"/>
	<speciesReference species="cpd00067_c0" stoichiometry="1.0" name="H_c0_H"/>
</listOfProducts>
</reaction>
	<reaction id="rxn01275_c0" name="ATP:D-Gluconate_6-phosphotransferase_c0"  reversible="true">
<notes>
	<html:p>ISJPI: 0</html:p>
	<html:p>GENE_ASSOCIATION: (kb|g.684.peg.4767 or kb|g.684.peg.1094 or kb|g.684.peg.4416)</html:p>
	<html:p>KEGG_REACTION: R01737</html:p>
	<html:p>KEGG_EC: 2.7.1.12</html:p>
	<html:p>FORMULA: (1.0) C10H13N5O13P3 (1.0) C6H11O7 &lt;==&gt;(1.0) C6H11O10P (1.0) C10H13N5O10P2 </html:p>
	<html:p>KEGG_DIRECTION: reversible</html:p>
	<html:p>KBASE_DIRECTION: reversible</html:p>
	<html:p>STRUNIPROT: 0</html:p>
	<html:p>PROTEIN_ASSOCIATION: (kb|g.684.peg.4767 or kb|g.684.peg.1094 or kb|g.684.peg.4416)</html:p>
	<html:p>PROTEIN_CLASS: </html:p>
</notes>
<listOfReactants>
	<speciesReference species="cpd00002_c0" stoichiometry="1.0" name="ATP_c0_C10H13N5O13P3"/>
	<speciesReference species="cpd00222_c0" stoichiometry="1.0" name="GLCN_c0_C6H11O7"/>
</listOfReactants>
<listOfProducts>
	<speciesReference species="cpd00284_c0" stoichiometry="1.0" name="6-Phospho-D-gluconate_c0_C6H11O10P"/>
	<speciesReference species="cpd00008_c0" stoichiometry="1.0" name="ADP_c0_C10H13N5O10P2"/>
</listOfProducts>
</reaction>
	<reaction id="rxn01791_c0" name="(R)-Pantoate:beta-alanine_ligase_(AMP-forming)_c0"  reversible="true">
<notes>
	<html:p>ISJPI: 1</html:p>
	<html:p>GENE_ASSOCIATION: </html:p>
	<html:p>KEGG_REACTION: R02473</html:p>
	<html:p>KEGG_EC: 6.3.2.1</html:p>
	<html:p>FORMULA: (1.0) C10H13N5O13P3 (1.0) C6H11O4 (1.0) C3H7NO2 &lt;==&gt;(1.0) C9H16NO5 (1.0) C10H13N5O7P (1.0) H2O7P2 </html:p>
	<html:p>KEGG_DIRECTION: reversible</html:p>
	<html:p>KBASE_DIRECTION: forward</html:p>
	<html:p>STRUNIPROT: 1</html:p>
	<html:p>PROTEIN_ASSOCIATION: </html:p>
	<html:p>PROTEIN_CLASS: </html:p>
</notes>
<listOfReactants>
	<speciesReference species="cpd00002_c0" stoichiometry="1.0" name="ATP_c0_C10H13N5O13P3"/>
	<speciesReference species="cpd00408_c0" stoichiometry="1.0" name="Pantoate_c0_C6H11O4"/>
	<speciesReference species="cpd00085_c0" stoichiometry="1.0" name="beta-Alanine_c0_C3H7NO2"/>
</listOfReactants>
<listOfProducts>
	<speciesReference species="cpd00012_c0" stoichiometry="1.0" name="PPi_c0_H2O7P2"/>
	<speciesReference species="cpd00018_c0" stoichiometry="1.0" name="AMP_c0_C10H13N5O7P"/>
	<speciesReference species="cpd00644_c0" stoichiometry="1.0" name="PAN_c0_C9H16NO5"/>
</listOfProducts>
</reaction>
	<reaction id="rxn05351_c0" name="Tetradecanoyl-[acyl-carrier_protein]:malonyl-CoA_c0"  reversible="true">
<notes>
	<html:p>ISJPI: 0</html:p>
	<html:p>GENE_ASSOCIATION: (kb|g.684.peg.1576)</html:p>
	<html:p>KEGG_REACTION: R04967</html:p>
	<html:p>KEGG_EC: 1.3.1.10</html:p>
	<html:p>FORMULA: (1.0) C25H47N2O8PRS (1.0) C21H26N7O17P3 &lt;==&gt;(1.0) H (1.0) C21H27N7O17P3 (1.0) C25H45N2O8PRS </html:p>
	<html:p>KEGG_DIRECTION: reversible</html:p>
	<html:p>KBASE_DIRECTION: backward</html:p>
	<html:p>STRUNIPROT: 0</html:p>
	<html:p>PROTEIN_ASSOCIATION: (kb|g.684.peg.1576)</html:p>
	<html:p>PROTEIN_CLASS: </html:p>
</notes>
<listOfReactants>
	<speciesReference species="cpd11466_c0" stoichiometry="1.0" name="Myristoyl-ACP_c0_C25H47N2O8PRS"/>
	<speciesReference species="cpd00006_c0" stoichiometry="1.0" name="NADP_c0_C21H26N7O17P3"/>
</listOfReactants>
<listOfProducts>
	<speciesReference species="cpd00005_c0" stoichiometry="1.0" name="NADPH_c0_C21H27N7O17P3"/>
	<speciesReference species="cpd11467_c0" stoichiometry="1.0" name="2E-Tetradecenoyl-acp_c0_C25H45N2O8PRS"/>
	<speciesReference species="cpd00067_c0" stoichiometry="1.0" name="H_c0_H"/>
</listOfProducts>
</reaction>
	<reaction id="EX_cpd00550" name="EX_cpd00550"  reversible="true">
<notes>
	<html:p>FORMULA: (1.0) C3H7NO3 &lt;==&gt;</html:p>
</notes>
<listOfReactants>
	<speciesReference species="cpd00550_e0" stoichiometry="1.0" name="D-Serine_e0_C3H7NO3"/>
</listOfReactants>
</reaction>
	<reaction id="rxn01802" name="Reaction Added from: gene association: original name:Glutaryl-CoA:(acceptor) 2,3-oxidoreductase (decarboxylating) added from:Arthrobacter_aurescens_TC1_SEED_model"  reversible="false">
<notes>
	<html:p>ISJPI: 0</html:p>
	<html:p>KEGG_REACTION: R02487</html:p>
	<html:p>KEGG_EC: NOEC</html:p>
	<html:p>FORMULA: (1.0) C27H31N9O15P2 (1.0) H (1.0) C26H38N7O19P3S ==&gt;(1.0) C25H37N7O17P3S (1.0) C27H33N9O15P2 (1.0) CO2 </html:p>
	<html:p>KEGG_DIRECTION: forward</html:p>
	<html:p>KBASE_DIRECTION: reversible</html:p>
	<html:p>STRUNIPROT: 0</html:p>
	<html:p>EQUATION: (1) FAD[c] + (1) Glutaryl-CoA[c] + (1) H+[c] &lt;=&gt; (1) CO2[c] + (1) Crotonyl-CoA[c] + (1) FADH2[c]</html:p>
</notes>
<listOfReactants>
	<speciesReference species="cpd00015_c0" stoichiometry="1.0" name="FAD_c0_C27H31N9O15P2"/>
	<speciesReference species="cpd00413_c0" stoichiometry="1.0" name="Glutaryl-CoA_C26H38N7O19P3S"/>
	<speciesReference species="cpd00067_c0" stoichiometry="1.0" name="H_c0_H"/>
</listOfReactants>
<listOfProducts>
	<speciesReference species="cpd00011_c0" stoichiometry="1.0" name="CO2_c0_CO2"/>
	<speciesReference species="cpd00650_c0" stoichiometry="1.0" name="Crotonyl-CoA_c0_C25H37N7O17P3S"/>
	<speciesReference species="cpd00982_c0" stoichiometry="1.0" name="FADH2_c0_C27H33N9O15P2"/>
</listOfProducts>
</reaction>
	<reaction id="rxn01807" name="Reaction Added from: gene association: original name:ATP:pyridoxal 5-phosphotransferase added from:Arthrobacter_aurescens_TC1_SEED_model"  reversible="true">
<notes>
	<html:p>ISJPI: 1</html:p>
	<html:p>KEGG_REACTION: R02493</html:p>
	<html:p>KEGG_EC: 2.7.1.35</html:p>
	<html:p>FORMULA: (1.0) C10H13N5O13P3 (1.0) C8H13N2O2 &lt;==&gt;(1.0) C8H13N2O5P (1.0) C10H13N5O10P2 </html:p>
	<html:p>KEGG_DIRECTION: reversible</html:p>
	<html:p>KBASE_DIRECTION: reversible</html:p>
	<html:p>STRUNIPROT: 0</html:p>
	<html:p>EQUATION: (1) ATP[c] + (1) PM[c] &lt;=&gt; (1) ADP[c] + (1) Pyridoxamine phosphate[c]</html:p>
</notes>
<listOfReactants>
	<speciesReference species="cpd00419_c0" stoichiometry="1.0" name="PM_C8H13N2O2"/>
	<speciesReference species="cpd00002_c0" stoichiometry="1.0" name="ATP_c0_C10H13N5O13P3"/>
</listOfReactants>
<listOfProducts>
	<speciesReference species="cpd00493_c0" stoichiometry="1.0" name="Pyridoxamine phosphate_C8H13N2O5P"/>
	<speciesReference species="cpd00008_c0" stoichiometry="1.0" name="ADP_c0_C10H13N5O10P2"/>
</listOfProducts>
</reaction>
	<reaction id="rxn08468_c0" name="FMNH2-dependent_monooxygenase_(methanesulfonate)_c0"  reversible="false">
<notes>
	<html:p>GENE_ASSOCIATION: (kb|g.684.peg.2847)</html:p>
	<html:p>FORMULA: (1.0) C17H22N4O9P (1.0) CH3O3S (1.0) O2 ==&gt;(1.0) CH2O (1.0) C17H20N4O9P (1.0) H2O (1.0) HO3S </html:p>
	<html:p>PROTEIN_ASSOCIATION: (kb|g.684.peg.2847)</html:p>
	<html:p>PROTEIN_CLASS: </html:p>
</notes>
<listOfReactants>
	<speciesReference species="cpd08023_c0" stoichiometry="1.0" name="methanesulfonate_c0_CH3O3S"/>
	<speciesReference species="cpd01270_c0" stoichiometry="1.0" name="FMNH2_c0_C17H22N4O9P"/>
	<speciesReference species="cpd00007_c0" stoichiometry="1.0" name="O2_c0_O2"/>
</listOfReactants>
<listOfProducts>
	<speciesReference species="cpd00055_c0" stoichiometry="1.0" name="Formaldehyde_c0_CH2O"/>
	<speciesReference species="cpd00001_c0" stoichiometry="1.0" name="H2O_c0_H2O"/>
	<speciesReference species="cpd00050_c0" stoichiometry="1.0" name="FMN_c0_C17H20N4O9P"/>
	<speciesReference species="cpd00081_c0" stoichiometry="1.0" name="Sulfite_c0_HO3S"/>
</listOfProducts>
</reaction>
	<reaction id="rxn02085_c0" name="4,5-Dihydro-4-oxo-5-imidazolepropanoate_hydro-lyase_c0"  reversible="true">
<notes>
	<html:p>ISJPI: 1</html:p>
	<html:p>GENE_ASSOCIATION: (kb|g.684.peg.3046)</html:p>
	<html:p>KEGG_REACTION: R02914</html:p>
	<html:p>KEGG_EC: 4.2.1.49</html:p>
	<html:p>FORMULA: (1.0) C6H7N2O3 &lt;==&gt;(1.0) H2O (1.0) C6H5N2O2 </html:p>
	<html:p>KEGG_DIRECTION: reversible</html:p>
	<html:p>KBASE_DIRECTION: reversible</html:p>
	<html:p>STRUNIPROT: 1</html:p>
	<html:p>PROTEIN_ASSOCIATION: (kb|g.684.peg.3046)</html:p>
	<html:p>PROTEIN_CLASS: </html:p>
</notes>
<listOfReactants>
	<speciesReference species="cpd02311_c0" stoichiometry="1.0" name="4-Imidazolone-5-propanoate_c0_C6H7N2O3"/>
</listOfReactants>
<listOfProducts>
	<speciesReference species="cpd00001_c0" stoichiometry="1.0" name="H2O_c0_H2O"/>
	<speciesReference species="cpd00581_c0" stoichiometry="1.0" name="Urocanate_c0_C6H5N2O2"/>
</listOfProducts>
</reaction>
	<reaction id="rxn01390_c0" name="ATP:L-rhamnulose_1-phosphotransferase_c0"  reversible="true">
<notes>
	<html:p>ISJPI: 1</html:p>
	<html:p>GENE_ASSOCIATION: (kb|g.684.peg.3421)</html:p>
	<html:p>KEGG_REACTION: R01902</html:p>
	<html:p>KEGG_EC: 2.7.1.5</html:p>
	<html:p>FORMULA: (1.0) C5H10O5 (1.0) C10H13N5O13P3 &lt;==&gt;(1.0) C10H13N5O10P2 (1.0) C5H10O8P </html:p>
	<html:p>KEGG_DIRECTION: reversible</html:p>
	<html:p>KBASE_DIRECTION: reversible</html:p>
	<html:p>STRUNIPROT: 1</html:p>
	<html:p>PROTEIN_ASSOCIATION: (kb|g.684.peg.3421)</html:p>
	<html:p>PROTEIN_CLASS: </html:p>
</notes>
<listOfReactants>
	<speciesReference species="cpd00002_c0" stoichiometry="1.0" name="ATP_c0_C10H13N5O13P3"/>
	<speciesReference species="cpd00261_c0" stoichiometry="1.0" name="L-Lyxulose_c0_C5H10O5"/>
</listOfReactants>
<listOfProducts>
	<speciesReference species="cpd03861_c0" stoichiometry="1.0" name="L-Xylulose_1-phosphate_c0_C5H10O8P"/>
	<speciesReference species="cpd00008_c0" stoichiometry="1.0" name="ADP_c0_C10H13N5O10P2"/>
</listOfProducts>
</reaction>
	<reaction id="rxn10313_c0" name="isopentadecanoyl-lipoteichoic_acid_synthesis_(n=24),_linked,_N-acetylglucosamine_substituted_c0"  reversible="true">
<notes>
	<html:p>GENE_ASSOCIATION: (kb|g.684.peg.1263)</html:p>
	<html:p>FORMULA: (1.0) C117H228O135P24 (24.0) C17H25N3O17P2 &lt;==&gt;(1.0) C309H540N24O255P24 (24.0) C9H12N2O12P2 </html:p>
	<html:p>PROTEIN_ASSOCIATION: (kb|g.684.peg.1263)</html:p>
	<html:p>PROTEIN_CLASS: </html:p>
</notes>
<listOfReactants>
	<speciesReference species="cpd00037_c0" stoichiometry="24.0" name="UDP-N-acetylglucosamine_c0_C17H25N3O17P2"/>
	<speciesReference species="cpd15752_c0" stoichiometry="1.0" name="Isopentadecanoyllipoteichoic_acid_n=24__linked__unsubstituted_c0_C117H228O135P24"/>
</listOfReactants>
<listOfProducts>
	<speciesReference species="cpd15770_c0" stoichiometry="1.0" name="Isopentadecanoyllipoteichoic_acid_n=24__linked__N-acetyl-D-glucosamine_c0_C309H540N24O255P24"/>
	<speciesReference species="cpd00014_c0" stoichiometry="24.0" name="UDP_c0_C9H12N2O12P2"/>
</listOfProducts>
</reaction>
	<reaction id="rxn11600" name="Reaction Added from: gene association: original name:rxn11600 added from:Arthrobacter_aurescens_TC1_SEED_model"  reversible="true">
<notes>
	<html:p>ISJPI: 1</html:p>
	<html:p>KEGG_REACTION: R04375</html:p>
	<html:p>KEGG_EC: NOEC</html:p>
	<html:p>FORMULA: (1.0) C5H7O5 (1.0) C21H26N7O14P2 &lt;==&gt;(1.0) H (1.0) C21H27N7O14P2 (1.0) C5H5O5 </html:p>
	<html:p>KEGG_DIRECTION: reversible</html:p>
	<html:p>KBASE_DIRECTION: reversible</html:p>
	<html:p>STRUNIPROT: 0</html:p>
	<html:p>EQUATION: (1) 2-Dehydro-3-deoxy-D-xylonate[c] + (1) NAD[c] &lt;=&gt; (1) 5-Hydroxy-2,4-dioxopentanoate[c] + (1) H+[c] + (1) NADH[c]</html:p>
</notes>
<listOfReactants>
	<speciesReference species="cpd00003_c0" stoichiometry="1.0" name="NAD_c0_C21H26N7O14P2"/>
	<speciesReference species="cpd02386_c0" stoichiometry="1.0" name="2-Dehydro-3-deoxy-D-xylonate_C5H7O5"/>
</listOfReactants>
<listOfProducts>
	<speciesReference species="cpd16315_c0" stoichiometry="1.0" name="5-Hydroxy-2,4-dioxopentanoate_C5H5O5"/>
	<speciesReference species="cpd00004_c0" stoichiometry="1.0" name="NADH_c0_C21H27N7O14P2"/>
	<speciesReference species="cpd00067_c0" stoichiometry="1.0" name="H_c0_H"/>
</listOfProducts>
</reaction>
	<reaction id="R_rxn02261_c0" name="R03158_c0"  reversible="true">
<notes>
	<html:p>GENE_ASSOCIATION: fig|6666666.440926.peg.508</html:p>
	<html:p>PROTEIN_ASSOCIATION: fig|6666666.440926.peg.508</html:p>
</notes>
<listOfReactants>
	<speciesReference species="M_cpd00067_c0" stoichiometry="2.0" name="H_plus__c0"/>
	<speciesReference species="M_cpd00745_c0" stoichiometry="1.0" name="Hydracrylic_acid_c0"/>
	<speciesReference species="M_cpd00010_c0" stoichiometry="1.0" name="CoA_c0"/>
</listOfReactants>
<listOfProducts>
	<speciesReference species="M_cpd03375_c0" stoichiometry="1.0" name="3_Hydroxypropanoyl_CoA_c0"/>
	<speciesReference species="M_cpd00001_c0" stoichiometry="1.0" name="H2O_c0"/>
</listOfProducts>
</reaction>
	<reaction id="rxn03182_c0" name="3-deoxy-D-manno-octulosonic_acid_transferase_c0"  reversible="true">
<notes>
	<html:p>ISJPI: 0</html:p>
	<html:p>GENE_ASSOCIATION: </html:p>
	<html:p>KEGG_REACTION: R04658</html:p>
	<html:p>KEGG_EC: NOEC</html:p>
	<html:p>FORMULA: (1.0) C68H128N2O23P2 (1.0) C17H24N3O15P &lt;==&gt;(1.0) C9H13N3O8P (1.0) C76H139N2O30P2 </html:p>
	<html:p>KEGG_DIRECTION: reversible</html:p>
	<html:p>KBASE_DIRECTION: reversible</html:p>
	<html:p>STRUNIPROT: 0</html:p>
	<html:p>PROTEIN_ASSOCIATION: </html:p>
	<html:p>PROTEIN_CLASS: </html:p>
</notes>
<listOfReactants>
	<speciesReference species="cpd02546_c0" stoichiometry="1.0" name="CMP-KDO_c0_C17H24N3O15P"/>
	<speciesReference species="cpd02993_c0" stoichiometry="1.0" name="Lipid_IVA_c0_C68H128N2O23P2"/>
</listOfReactants>
<listOfProducts>
	<speciesReference species="cpd00046_c0" stoichiometry="1.0" name="CMP_c0_C9H13N3O8P"/>
	<speciesReference species="cpd03585_c0" stoichiometry="1.0" name="KDO-lipid_IVA_c0_C76H139N2O30P2"/>
</listOfProducts>
</reaction>
	<reaction id="rxn07578" name="Reaction Added from: gene association: original name:3hydroxyacyl-acp dehydratase (c18:0) added from:Arthrobacter_aurescens_TC1_SEED_model"  reversible="true">
<notes>
	<html:p>ISJPI: 1</html:p>
	<html:p>KEGG_REACTION: R07764</html:p>
	<html:p>KEGG_EC: NOEC</html:p>
	<html:p>FORMULA: (1.0) C18H35O2RS &lt;==&gt;(1.0) C18H33ORS (1.0) H2O </html:p>
	<html:p>KEGG_DIRECTION: reversible</html:p>
	<html:p>KBASE_DIRECTION: reversible</html:p>
	<html:p>STRUNIPROT: 0</html:p>
	<html:p>EQUATION: (1) 3-Hydroxystearoyl-[acp][c] &lt;=&gt; (1) (2E)-Octadecenoyl-[acp][c] + (1) H2O[c]</html:p>
</notes>
<listOfReactants>
	<speciesReference species="cpd14939_c0" stoichiometry="1.0" name="3-Hydroxystearoyl-[acp]_C18H35O2RS"/>
</listOfReactants>
<listOfProducts>
	<speciesReference species="cpd14940_c0" stoichiometry="1.0" name="(2E)-Octadecenoyl-[acp]_C18H33ORS"/>
	<speciesReference species="cpd00001_c0" stoichiometry="1.0" name="H2O_c0_H2O"/>
</listOfProducts>
</reaction>
	<reaction id="rxn07577" name="Reaction Added from: gene association: original name:3oxoacyl-acp reductase (c18:0) added from:Arthrobacter_aurescens_TC1_SEED_model"  reversible="true">
<notes>
	<html:p>ISJPI: 1</html:p>
	<html:p>KEGG_REACTION: R07763</html:p>
	<html:p>KEGG_EC: 1.1.1.100</html:p>
	<html:p>FORMULA: (1.0) H (1.0) C18H33O2RS (1.0) C21H27N7O17P3 &lt;==&gt;(1.0) C18H35O2RS (1.0) C21H26N7O17P3 </html:p>
	<html:p>KEGG_DIRECTION: reversible</html:p>
	<html:p>KBASE_DIRECTION: reversible</html:p>
	<html:p>STRUNIPROT: 1</html:p>
	<html:p>EQUATION: (1) 3-Oxostearoyl-[acp][c] + (1) H+[c] + (1) NADPH[c] &lt;=&gt; (1) 3-Hydroxystearoyl-[acp][c] + (1) NADP[c]</html:p>
</notes>
<listOfReactants>
	<speciesReference species="cpd00005_c0" stoichiometry="1.0" name="NADPH_c0_C21H27N7O17P3"/>
	<speciesReference species="cpd14938_c0" stoichiometry="1.0" name="3-Oxostearoyl-[acp]_C18H33O2RS"/>
	<speciesReference species="cpd00067_c0" stoichiometry="1.0" name="H_c0_H"/>
</listOfReactants>
<listOfProducts>
	<speciesReference species="cpd00006_c0" stoichiometry="1.0" name="NADP_c0_C21H26N7O17P3"/>
	<speciesReference species="cpd14939_c0" stoichiometry="1.0" name="3-Hydroxystearoyl-[acp]_C18H35O2RS"/>
</listOfProducts>
</reaction>
	<reaction id="R_rxn07261_c0" name="R07384_c0"  reversible="true">
<notes>
	<html:p>GENE_ASSOCIATION: fig|6666666.440926.peg.1745</html:p>
	<html:p>PROTEIN_ASSOCIATION: fig|6666666.440926.peg.1745</html:p>
</notes>
<listOfReactants>
	<speciesReference species="M_cpd12606_c0" stoichiometry="1.0" name="Plasmenylethanolamine_c0"/>
	<speciesReference species="M_cpd00067_c0" stoichiometry="2.0" name="H_plus__c0"/>
	<speciesReference species="M_cpd00046_c0" stoichiometry="1.0" name="CMP_c0"/>
</listOfReactants>
<listOfProducts>
	<speciesReference species="M_cpd12322_c0" stoichiometry="1.0" name="1_Alkenyl_2_acylglycerol_c0"/>
	<speciesReference species="M_cpd00444_c0" stoichiometry="1.0" name="CDPethanolamine_c0"/>
</listOfProducts>
</reaction>
	<reaction id="R_rxn02421_c0" name="CTP_N_methylethanolamine_phosphate_cytidylyltransferase_c0"  reversible="true">
<notes>
	<html:p>GENE_ASSOCIATION: fig|6666666.440926.peg.913</html:p>
	<html:p>PROTEIN_ASSOCIATION: fig|6666666.440926.peg.913</html:p>
</notes>
<listOfReactants>
	<speciesReference species="M_cpd00888_c0" stoichiometry="1.0" name="N_Methylethanolamine_phosphate_c0"/>
	<speciesReference species="M_cpd00052_c0" stoichiometry="1.0" name="CTP_c0"/>
</listOfReactants>
<listOfProducts>
	<speciesReference species="M_cpd02200_c0" stoichiometry="1.0" name="CDP_N_methylethanolamine_c0"/>
	<speciesReference species="M_cpd00012_c0" stoichiometry="1.0" name="PPi_c0"/>
</listOfProducts>
</reaction>
	<reaction id="rxn07572" name="Reaction Added from: gene association: original name:rxn07572 added from:Arthrobacter_aurescens_TC1_SEED_model"  reversible="false">
<notes>
	<html:p>ISJPI: 1</html:p>
	<html:p>KEGG_REACTION: R07758</html:p>
	<html:p>KEGG_EC: NOEC</html:p>
	<html:p>FORMULA: (1.0) H (1.0) C37H63N7O17P3S (1.0) C24H34N7O19P3S &lt;==&gt;(1.0) C21H33N7O16P3S (1.0) C39H65N7O18P3S (1.0) CO2 </html:p>
	<html:p>KEGG_DIRECTION: reversible</html:p>
	<html:p>KBASE_DIRECTION: forward</html:p>
	<html:p>STRUNIPROT: 0</html:p>
	<html:p>EQUATION: (1) H+[c] + (1) Malonyl-CoA[c] + (1) Palmitoyl-CoA[c] &lt;=&gt; (1) 3-Oxostearoyl-CoA[c] + (1) CO2[c] + (1) CoA[c]</html:p>
</notes>
<listOfReactants>
	<speciesReference species="cpd00134_c0" stoichiometry="1.0" name="Palmitoyl-CoA_c0_C37H63N7O17P3S"/>
	<speciesReference species="cpd00070_c0" stoichiometry="1.0" name="Malonyl-CoA_c0_C24H34N7O19P3S"/>
	<speciesReference species="cpd00067_c0" stoichiometry="1.0" name="H_c0_H"/>
</listOfReactants>
<listOfProducts>
	<speciesReference species="cpd00011_c0" stoichiometry="1.0" name="CO2_c0_CO2"/>
	<speciesReference species="cpd14935_c0" stoichiometry="1.0" name="3-Oxostearoyl-CoA_C39H65N7O18P3S"/>
	<speciesReference species="cpd00010_c0" stoichiometry="1.0" name="CoA_c0_C21H33N7O16P3S"/>
</listOfProducts>
</reaction>
	<reaction id="rxn06240" name="Reaction Added from: gene association: original name:N-Acyl-D-glucosamine 6-phosphate 2-epimerase added from:Arthrobacter_aurescens_TC1_SEED_model"  reversible="true">
<notes>
	<html:p>ISJPI: 1</html:p>
	<html:p>KEGG_REACTION: R02770</html:p>
	<html:p>KEGG_EC: 5.1.3.9</html:p>
	<html:p>FORMULA: (1.0) C7H12NO9PR &lt;==&gt;(1.0) C7H12NO9PR </html:p>
	<html:p>KEGG_DIRECTION: NA</html:p>
	<html:p>KBASE_DIRECTION: reversible</html:p>
	<html:p>STRUNIPROT: 1</html:p>
	<html:p>EQUATION: (1) N-Acyl-D-mannosamine 6-phosphate[c] &lt;=&gt; (1) N-Acyl-D-glucosamine 6-phosphate[c]</html:p>
</notes>
<listOfReactants>
	<speciesReference species="cpd11727_c0" stoichiometry="1.0" name="N-Acyl-D-mannosamine 6-phosphate_C7H12NO9PR"/>
</listOfReactants>
<listOfProducts>
	<speciesReference species="cpd12473_c0" stoichiometry="1.0" name="N-Acyl-D-glucosamine 6-phosphate_C7H12NO9PR"/>
</listOfProducts>
</reaction>
	<reaction id="rxn07574" name="Reaction Added from: gene association: original name:enoyl-coa hydratase (c18:0) added from:Arthrobacter_aurescens_TC1_SEED_model"  reversible="true">
<notes>
	<html:p>ISJPI: 1</html:p>
	<html:p>KEGG_REACTION: R07760</html:p>
	<html:p>KEGG_EC: NOEC</html:p>
	<html:p>FORMULA: (1.0) C39H67N7O18P3S &lt;==&gt;(1.0) H2O (1.0) C39H65N7O17P3S </html:p>
	<html:p>KEGG_DIRECTION: reversible</html:p>
	<html:p>KBASE_DIRECTION: reversible</html:p>
	<html:p>STRUNIPROT: 0</html:p>
	<html:p>EQUATION: (1) 3-Hydroxystearoyl-CoA[c] &lt;=&gt; (1) (2E)-Octadecenoyl-CoA[c] + (1) H2O[c]</html:p>
</notes>
<listOfReactants>
	<speciesReference species="cpd14936_c0" stoichiometry="1.0" name="3-Hydroxystearoyl-CoA_C39H67N7O18P3S"/>
</listOfReactants>
<listOfProducts>
	<speciesReference species="cpd14937_c0" stoichiometry="1.0" name="(2E)-Octadecenoyl-CoA_C39H65N7O17P3S"/>
	<speciesReference species="cpd00001_c0" stoichiometry="1.0" name="H2O_c0_H2O"/>
</listOfProducts>
</reaction>
	<reaction id="rxn07573" name="Reaction Added from: gene association: original name:rxn07573 added from:Arthrobacter_aurescens_TC1_SEED_model"  reversible="true">
<notes>
	<html:p>ISJPI: 1</html:p>
	<html:p>KEGG_REACTION: R07759</html:p>
	<html:p>KEGG_EC: NOEC</html:p>
	<html:p>FORMULA: (1.0) H (1.0) C39H65N7O18P3S (1.0) C21H27N7O17P3 &lt;==&gt;(1.0) C21H26N7O17P3 (1.0) C39H67N7O18P3S </html:p>
	<html:p>KEGG_DIRECTION: reversible</html:p>
	<html:p>KBASE_DIRECTION: reversible</html:p>
	<html:p>STRUNIPROT: 0</html:p>
	<html:p>EQUATION: (1) 3-Oxostearoyl-CoA[c] + (1) H+[c] + (1) NADPH[c] &lt;=&gt; (1) 3-Hydroxystearoyl-CoA[c] + (1) NADP[c]</html:p>
</notes>
<listOfReactants>
	<speciesReference species="cpd00005_c0" stoichiometry="1.0" name="NADPH_c0_C21H27N7O17P3"/>
	<speciesReference species="cpd14935_c0" stoichiometry="1.0" name="3-Oxostearoyl-CoA_C39H65N7O18P3S"/>
	<speciesReference species="cpd00067_c0" stoichiometry="1.0" name="H_c0_H"/>
</listOfReactants>
<listOfProducts>
	<speciesReference species="cpd14936_c0" stoichiometry="1.0" name="3-Hydroxystearoyl-CoA_C39H67N7O18P3S"/>
	<speciesReference species="cpd00006_c0" stoichiometry="1.0" name="NADP_c0_C21H26N7O17P3"/>
</listOfProducts>
</reaction>
	<reaction id="rxn12850_c0" name="Gly-Phe_ABC_transporters_c0"  reversible="false">
<notes>
	<html:p>GENE_ASSOCIATION: (kb|g.684.peg.1859 or kb|g.684.peg.1053 or kb|g.684.peg.2094)</html:p>
	<html:p>FORMULA: (1.0) C10H13N5O13P3 (1.0) H2O (1.0) C11H14N2O3 ==&gt;(1.0) H (1.0) HO4P (1.0) C10H13N5O10P2 (1.0) C11H14N2O3 </html:p>
	<html:p>PROTEIN_ASSOCIATION: (kb|g.684.peg.1859 or kb|g.684.peg.1053 or kb|g.684.peg.2094)</html:p>
	<html:p>PROTEIN_CLASS: </html:p>
</notes>
<listOfReactants>
	<speciesReference species="cpd00002_c0" stoichiometry="1.0" name="ATP_c0_C10H13N5O13P3"/>
	<speciesReference species="cpd15605_e0" stoichiometry="1.0" name="Gly-Phe_e0_C11H14N2O3"/>
	<speciesReference species="cpd00001_c0" stoichiometry="1.0" name="H2O_c0_H2O"/>
</listOfReactants>
<listOfProducts>
	<speciesReference species="cpd00009_c0" stoichiometry="1.0" name="Phosphate_c0_HO4P"/>
	<speciesReference species="cpd00008_c0" stoichiometry="1.0" name="ADP_c0_C10H13N5O10P2"/>
	<speciesReference species="cpd00067_c0" stoichiometry="1.0" name="H_c0_H"/>
	<speciesReference species="cpd15605_c0" stoichiometry="1.0" name="Gly-Phe_c0_C11H14N2O3"/>
</listOfProducts>
</reaction>
	<reaction id="rxn08583_c0" name="galactosyltransferase_I_(LPS_core_synthesis)_c0"  reversible="false">
<notes>
	<html:p>GENE_ASSOCIATION: </html:p>
	<html:p>FORMULA: (1.0) C151H265N2O79P4 (1.0) C15H22N2O17P2 ==&gt;(1.0) C9H12N2O12P2 (1.0) C157H275N2O84P4 </html:p>
	<html:p>PROTEIN_ASSOCIATION: </html:p>
	<html:p>PROTEIN_CLASS: </html:p>
</notes>
<listOfReactants>
	<speciesReference species="cpd00026_c0" stoichiometry="1.0" name="UDP-glucose_c0_C15H22N2O17P2"/>
	<speciesReference species="cpd15479_c0" stoichiometry="1.0" name="glucosyl-inner_core_oligosaccharide_lipid_A_c0_C151H265N2O79P4"/>
</listOfReactants>
<listOfProducts>
	<speciesReference species="cpd15469_c0" stoichiometry="1.0" name="galactosyl-glucosyl-inner_core_oligosaccharide_lipid_A_c0_C157H275N2O84P4"/>
	<speciesReference species="cpd00014_c0" stoichiometry="1.0" name="UDP_c0_C9H12N2O12P2"/>
</listOfProducts>
</reaction>
	<reaction id="rxn01664_c0" name="2-Aminoadipate_6-semialdehyde_c0"  reversible="true">
<notes>
	<html:p>ISJPI: 0</html:p>
	<html:p>GENE_ASSOCIATION: </html:p>
	<html:p>KEGG_REACTION: R02317</html:p>
	<html:p>KEGG_EC: NOEC</html:p>
	<html:p>FORMULA: (1.0) C6H11NO3 &lt;==&gt;(1.0) H (1.0) C6H8NO2 (1.0) H2O </html:p>
	<html:p>KEGG_DIRECTION: reversible</html:p>
	<html:p>KBASE_DIRECTION: backward</html:p>
	<html:p>STRUNIPROT: 0</html:p>
	<html:p>PROTEIN_ASSOCIATION: </html:p>
	<html:p>PROTEIN_CLASS: </html:p>
</notes>
<listOfReactants>
	<speciesReference species="cpd02522_c0" stoichiometry="1.0" name="2-Aminoadipate_6-semialdehyde_c0_C6H11NO3"/>
</listOfReactants>
<listOfProducts>
	<speciesReference species="cpd00352_c0" stoichiometry="1.0" name="delta1-Piperideine-6-L-carboxylate_c0_C6H8NO2"/>
	<speciesReference species="cpd00001_c0" stoichiometry="1.0" name="H2O_c0_H2O"/>
	<speciesReference species="cpd00067_c0" stoichiometry="1.0" name="H_c0_H"/>
</listOfProducts>
</reaction>
	<reaction id="rxn00942" name="Reaction Added from: gene association: original name:N-Ribosylnicotinamide ribohydrolase added from:Arthrobacter_aurescens_TC1_SEED_model"  reversible="false">
<notes>
	<html:p>ISJPI: 1</html:p>
	<html:p>KEGG_REACTION: R01273</html:p>
	<html:p>KEGG_EC: 3.2.2.1</html:p>
	<html:p>FORMULA: (1.0) C11H15N2O5 (1.0) H2O ==&gt;(1.0) H (1.0) C5H10O5 (1.0) C6H6N2O </html:p>
	<html:p>KEGG_DIRECTION: forward</html:p>
	<html:p>KBASE_DIRECTION: forward</html:p>
	<html:p>STRUNIPROT: 0</html:p>
	<html:p>EQUATION: (1) H2O[c] + (1) N-Ribosylnicotinamide[c] &lt;=&gt; (1) D-Ribose[c] + (1) H+[c] + (1) Nicotinamide[c]</html:p>
</notes>
<listOfReactants>
	<speciesReference species="cpd00001_c0" stoichiometry="1.0" name="H2O_c0_H2O"/>
	<speciesReference species="cpd02016_c0" stoichiometry="1.0" name="N-Ribosylnicotinamide_c0_C11H15N2O5"/>
</listOfReactants>
<listOfProducts>
	<speciesReference species="cpd00133_c0" stoichiometry="1.0" name="Nicotinamide_c0_C6H6N2O"/>
	<speciesReference species="cpd00105_c0" stoichiometry="1.0" name="D-Ribose_c0_C5H10O5"/>
	<speciesReference species="cpd00067_c0" stoichiometry="1.0" name="H_c0_H"/>
</listOfProducts>
</reaction>
	<reaction id="EX_cpd00540" name="EX_cpd00540"  reversible="true">
<notes>
	<html:p>FORMULA: (1.0) C5H11NO2 &lt;==&gt;</html:p>
</notes>
<listOfReactants>
	<speciesReference species="cpd00540_e0" stoichiometry="1.0" name="BET_e0_C5H11NO2"/>
</listOfReactants>
</reaction>
	<reaction id="rxn04139_c0" name="2-Octaprenyl-3-methyl-6-methoxy-1,4-benzoquinone_,NADPH2:oxygen_c0"  reversible="true">
<notes>
	<html:p>ISJPI: 0</html:p>
	<html:p>GENE_ASSOCIATION: </html:p>
	<html:p>KEGG_REACTION: R06146</html:p>
	<html:p>KEGG_EC: NOEC</html:p>
	<html:p>FORMULA: (1.0) C48H72O3 (1.0) O2 (1.0) C21H27N7O17P3 &lt;==&gt;(1.0) H2O (1.0) C21H26N7O17P3 (1.0) C48H71O4 </html:p>
	<html:p>KEGG_DIRECTION: reversible</html:p>
	<html:p>KBASE_DIRECTION: forward</html:p>
	<html:p>STRUNIPROT: 0</html:p>
	<html:p>PROTEIN_ASSOCIATION: </html:p>
	<html:p>PROTEIN_CLASS: </html:p>
</notes>
<listOfReactants>
	<speciesReference species="cpd00005_c0" stoichiometry="1.0" name="NADPH_c0_C21H27N7O17P3"/>
	<speciesReference species="cpd03448_c0" stoichiometry="1.0" name="2-Octaprenyl-3-methyl-6-methoxy-1_4-benzoquinone_c0_C48H72O3"/>
	<speciesReference species="cpd00007_c0" stoichiometry="1.0" name="O2_c0_O2"/>
</listOfReactants>
<listOfProducts>
	<speciesReference species="cpd00001_c0" stoichiometry="1.0" name="H2O_c0_H2O"/>
	<speciesReference species="cpd03449_c0" stoichiometry="1.0" name="2-Octaprenyl-3-methyl-5-hydroxy-6-methoxy-1_4-benzoquinone_c0_C48H71O4"/>
	<speciesReference species="cpd00006_c0" stoichiometry="1.0" name="NADP_c0_C21H26N7O17P3"/>
</listOfProducts>
</reaction>
	<reaction id="rxn00946" name="Reaction Added from: gene association: original name:Palmitoyl-CoA:oxygen 2-oxidoreductase added from:Arthrobacter_aurescens_TC1_SEED_model"  reversible="true">
<notes>
	<html:p>ISJPI: 1</html:p>
	<html:p>KEGG_REACTION: R01279</html:p>
	<html:p>KEGG_EC: 1.3.3.6</html:p>
	<html:p>FORMULA: (1.0) C27H31N9O15P2 (1.0) C37H63N7O17P3S &lt;==&gt;(1.0) C37H61N7O17P3S (1.0) C27H33N9O15P2 </html:p>
	<html:p>KEGG_DIRECTION: reversible</html:p>
	<html:p>KBASE_DIRECTION: backward</html:p>
	<html:p>STRUNIPROT: 0</html:p>
	<html:p>EQUATION: (1) FAD[c] + (1) Palmitoyl-CoA[c] &lt;=&gt; (1) (2E)-Hexadecenoyl-CoA[c] + (1) FADH2[c]</html:p>
</notes>
<listOfReactants>
	<speciesReference species="cpd00015_c0" stoichiometry="1.0" name="FAD_c0_C27H31N9O15P2"/>
	<speciesReference species="cpd00134_c0" stoichiometry="1.0" name="Palmitoyl-CoA_c0_C37H63N7O17P3S"/>
</listOfReactants>
<listOfProducts>
	<speciesReference species="cpd03126_c0" stoichiometry="1.0" name="2E-Hexadecenoyl-CoA_c0_C37H61N7O17P3S"/>
	<speciesReference species="cpd00982_c0" stoichiometry="1.0" name="FADH2_c0_C27H33N9O15P2"/>
</listOfProducts>
</reaction>
	<reaction id="rxn03903_c0" name="UDPMurAc(oyl-L-Ala-D-gamma-Glu-L-Lys-D-Ala-D-Ala):undecaprenyl-_c0"  reversible="true">
<notes>
	<html:p>ISJPI: 1</html:p>
	<html:p>GENE_ASSOCIATION: (kb|g.684.peg.902)</html:p>
	<html:p>KEGG_REACTION: R05629</html:p>
	<html:p>KEGG_EC: 2.7.8.13</html:p>
	<html:p>FORMULA: (1.0) C55H90O4P (1.0) C40H62N9O26P2 &lt;==&gt;(1.0) C86H140N7O21P2 (1.0) C9H12N2O9P </html:p>
	<html:p>KEGG_DIRECTION: reversible</html:p>
	<html:p>KBASE_DIRECTION: reversible</html:p>
	<html:p>STRUNIPROT: 1</html:p>
	<html:p>PROTEIN_ASSOCIATION: (kb|g.684.peg.902)</html:p>
	<html:p>PROTEIN_CLASS: </html:p>
</notes>
<listOfReactants>
	<speciesReference species="cpd00286_c0" stoichiometry="1.0" name="Undecaprenylphosphate_c0_C55H90O4P"/>
	<speciesReference species="cpd02862_c0" stoichiometry="1.0" name="UDPMurAcoyl-L-Ala-D-gamma-Glu-L-Lys-D-Ala-D-Ala_c0_C40H62N9O26P2"/>
</listOfReactants>
<listOfProducts>
	<speciesReference species="cpd02948_c0" stoichiometry="1.0" name="MurAcoyl-L-Ala-D-gamma-Glu-L-Lys-D-Ala-D-Ala-diphospho-_undecaprenol_c0_C86H140N7O21P2"/>
	<speciesReference species="cpd00091_c0" stoichiometry="1.0" name="UMP_c0_C9H12N2O9P"/>
</listOfProducts>
</reaction>
	<reaction id="R_rxn02788_c0" name="R03966_c0"  reversible="false">
<notes>
	<html:p>GENE_ASSOCIATION: fig|6666666.440926.peg.2019</html:p>
	<html:p>PROTEIN_ASSOCIATION: fig|6666666.440926.peg.2019</html:p>
</notes>
<listOfReactants>
	<speciesReference species="M_cpd01644_c0" stoichiometry="1.0" name="2_Hydroxymuconate_c0"/>
</listOfReactants>
<listOfProducts>
	<speciesReference species="M_cpd02183_c0" stoichiometry="1.0" name="4_Oxalocrotonate_c0"/>
</listOfProducts>
</reaction>
	<reaction id="rxn02933_c0" name="(2S,3S)-3-hydroxy-2-methylbutanoyl-CoA:NAD+_oxidoreductase_c0"  reversible="true">
<notes>
	<html:p>ISJPI: 0</html:p>
	<html:p>GENE_ASSOCIATION: () and (kb|g.684.peg.673 or kb|g.684.peg.964)</html:p>
	<html:p>KEGG_REACTION: R04203</html:p>
	<html:p>KEGG_EC: 1.1.1.35</html:p>
	<html:p>FORMULA: (1.0) C21H26N7O14P2 (1.0) C26H41N7O18P3S &lt;==&gt;(1.0) H (1.0) C21H27N7O14P2 (1.0) C26H39N7O18P3S </html:p>
	<html:p>KEGG_DIRECTION: reversible</html:p>
	<html:p>KBASE_DIRECTION: reversible</html:p>
	<html:p>STRUNIPROT: 0</html:p>
	<html:p>PROTEIN_ASSOCIATION: () and (kb|g.684.peg.673 or kb|g.684.peg.964)</html:p>
	<html:p>PROTEIN_CLASS: ,</html:p>
</notes>
<listOfReactants>
	<speciesReference species="cpd02691_c0" stoichiometry="1.0" name="2-methyl-3-hydroxy-butyryl-CoA_c0_C26H41N7O18P3S"/>
	<speciesReference species="cpd00003_c0" stoichiometry="1.0" name="NAD_c0_C21H26N7O14P2"/>
</listOfReactants>
<listOfProducts>
	<speciesReference species="cpd02124_c0" stoichiometry="1.0" name="2-Methylacetoacetyl-CoA_c0_C26H39N7O18P3S"/>
	<speciesReference species="cpd00004_c0" stoichiometry="1.0" name="NADH_c0_C21H27N7O14P2"/>
	<speciesReference species="cpd00067_c0" stoichiometry="1.0" name="H_c0_H"/>
</listOfProducts>
</reaction>
	<reaction id="rxn07580" name="Reaction Added from: gene association: original name:octanoyl-[acp]:protein N6-octanoyltransferase added from:Arthrobacter_aurescens_TC1_SEED_model"  reversible="true">
<notes>
	<html:p>ISJPI: 1</html:p>
	<html:p>KEGG_REACTION: R07766</html:p>
	<html:p>KEGG_EC: 2.3.1.181</html:p>
	<html:p>FORMULA: (1.0) H3NR (1.0) C19H35N2O8PRS &lt;==&gt;(1.0) H (1.0) C11H21N2O7PRS (1.0) C8H16NOR </html:p>
	<html:p>KEGG_DIRECTION: reversible</html:p>
	<html:p>KBASE_DIRECTION: forward</html:p>
	<html:p>STRUNIPROT: 1</html:p>
	<html:p>EQUATION: (1) Apoprotein[c] + (1) Octanoyl-ACP[c] &lt;=&gt; (1) ACP[c] + (1) H+[c] + (1) Protein N6-(octanoyl)lysine[c]</html:p>
</notes>
<listOfReactants>
	<speciesReference species="cpd14957_c0" stoichiometry="1.0" name="Apoprotein_H3NR"/>
	<speciesReference species="cpd11470_c0" stoichiometry="1.0" name="Octanoyl-ACP_c0_C19H35N2O8PRS"/>
</listOfReactants>
<listOfProducts>
	<speciesReference species="cpd14953_c0" stoichiometry="1.0" name="Protein N6-(octanoyl)lysine_C8H16NOR"/>
	<speciesReference species="cpd11493_c0" stoichiometry="1.0" name="ACP_c0_C11H21N2O7PRS"/>
	<speciesReference species="cpd00067_c0" stoichiometry="1.0" name="H_c0_H"/>
</listOfProducts>
</reaction>
	<reaction id="rxn02474_c0" name="5-amino-6-(5-phosphoribitylamino)uracil:NADP+_1-oxidoreductase_c0"  reversible="true">
<notes>
	<html:p>ISJPI: 1</html:p>
	<html:p>GENE_ASSOCIATION: (kb|g.684.peg.68)</html:p>
	<html:p>KEGG_REACTION: R03458</html:p>
	<html:p>KEGG_EC: 1.1.1.193</html:p>
	<html:p>FORMULA: (1.0) C9H16N4O9P (1.0) C21H26N7O17P3 &lt;==&gt;(1.0) H (1.0) C9H14N4O9P (1.0) C21H27N7O17P3 </html:p>
	<html:p>KEGG_DIRECTION: reversible</html:p>
	<html:p>KBASE_DIRECTION: reversible</html:p>
	<html:p>STRUNIPROT: 0</html:p>
	<html:p>PROTEIN_ASSOCIATION: (kb|g.684.peg.68)</html:p>
	<html:p>PROTEIN_CLASS: </html:p>
</notes>
<listOfReactants>
	<speciesReference species="cpd02720_c0" stoichiometry="1.0" name="5-Amino-6--5-phosphoribitylaminouracil_c0_C9H16N4O9P"/>
	<speciesReference species="cpd00006_c0" stoichiometry="1.0" name="NADP_c0_C21H26N7O17P3"/>
</listOfReactants>
<listOfProducts>
	<speciesReference species="cpd00005_c0" stoichiometry="1.0" name="NADPH_c0_C21H27N7O17P3"/>
	<speciesReference species="cpd00931_c0" stoichiometry="1.0" name="5-Amino-6--5-phosphoribosylaminouracil_c0_C9H14N4O9P"/>
	<speciesReference species="cpd00067_c0" stoichiometry="1.0" name="H_c0_H"/>
</listOfProducts>
</reaction>
	<reaction id="rxn00740_c0" name="O-Succinyl-L-homoserine_succinate-lyase_(adding_cysteine)_c0"  reversible="true">
<notes>
	<html:p>ISJPI: 1</html:p>
	<html:p>GENE_ASSOCIATION: (kb|g.684.peg.4679)</html:p>
	<html:p>KEGG_REACTION: R00999</html:p>
	<html:p>KEGG_EC: 2.5.1.48</html:p>
	<html:p>FORMULA: (1.0) C8H12NO6 (1.0) H2O &lt;==&gt;(1.0) H (1.0) H4N (1.0) C4H4O4 (1.0) C4H5O3 </html:p>
	<html:p>KEGG_DIRECTION: reversible</html:p>
	<html:p>KBASE_DIRECTION: forward</html:p>
	<html:p>STRUNIPROT: 1</html:p>
	<html:p>PROTEIN_ASSOCIATION: (kb|g.684.peg.4679)</html:p>
	<html:p>PROTEIN_CLASS: </html:p>
</notes>
<listOfReactants>
	<speciesReference species="cpd00822_c0" stoichiometry="1.0" name="O-Succinyl-L-homoserine_c0_C8H12NO6"/>
	<speciesReference species="cpd00001_c0" stoichiometry="1.0" name="H2O_c0_H2O"/>
</listOfReactants>
<listOfProducts>
	<speciesReference species="cpd00094_c0" stoichiometry="1.0" name="2-Oxobutyrate_c0_C4H5O3"/>
	<speciesReference species="cpd00013_c0" stoichiometry="1.0" name="NH3_c0_H4N"/>
	<speciesReference species="cpd00036_c0" stoichiometry="1.0" name="Succinate_c0_C4H4O4"/>
	<speciesReference species="cpd00067_c0" stoichiometry="1.0" name="H_c0_H"/>
</listOfProducts>
</reaction>
	<reaction id="rxn08456" name="Reaction Added from: gene association: original name:fatty-acid-CoA ligase (hexanoate transport via vectoral Co-A coupling) added from:Arthrobacter_aurescens_TC1_SEED_model"  reversible="true">
<notes>
	<html:p>FORMULA: (1.0) C10H13N5O13P3 (1.0) H (1.0) C21H33N7O16P3S (1.0) C6H11O2 &lt;==&gt;(1.0) C10H13N5O7P (1.0) C27H43N7O17P3S (1.0) H2O7P2 </html:p>
	<html:p>EQUATION: (1) ATP[c] + (1) CoA[c] + (1) H+[p] + (1) Hexanoate[p] &lt;=&gt; (1) AMP[c] + (1) Hexanoyl-CoA[c] + (1) PPi[c]</html:p>
</notes>
<listOfReactants>
	<speciesReference species="cpd00002_c0" stoichiometry="1.0" name="ATP_c0_C10H13N5O13P3"/>
	<speciesReference species="cpd00010_c0" stoichiometry="1.0" name="CoA_c0_C21H33N7O16P3S"/>
	<speciesReference species="cpd01113_c0" stoichiometry="1.0" name="Hexanoate_C6H11O2"/>
	<speciesReference species="cpd00067_c0" stoichiometry="1.0" name="H_c0_H"/>
</listOfReactants>
<listOfProducts>
	<speciesReference species="cpd00012_c0" stoichiometry="1.0" name="PPi_c0_H2O7P2"/>
	<speciesReference species="cpd00018_c0" stoichiometry="1.0" name="AMP_c0_C10H13N5O7P"/>
	<speciesReference species="cpd03124_c0" stoichiometry="1.0" name="Hexanoyl-CoA_c0_C27H43N7O17P3S"/>
</listOfProducts>
</reaction>
	<reaction id="rxn08455" name="Reaction Added from: gene association: original name:fatty-acid-CoA ligase (octadecenoate transport via vectoral Co-A coupling) added from:Arthrobacter_aurescens_TC1_SEED_model"  reversible="true">
<notes>
	<html:p>FORMULA: (1.0) C10H13N5O13P3 (1.0) H (1.0) C21H33N7O16P3S (1.0) C18H33O2 &lt;==&gt;(1.0) C39H65N7O17P3S (1.0) C10H13N5O7P (1.0) H2O7P2 </html:p>
	<html:p>EQUATION: (1) ATP[c] + (1) CoA[c] + (1) H+[p] + (1) octadecenoate[p] &lt;=&gt; (1) AMP[c] + (1) Octadecenoyl-CoA[c] + (1) PPi[c]</html:p>
</notes>
<listOfReactants>
	<speciesReference species="cpd15269_c0" stoichiometry="1.0" name="octadecenoate_c0_C18H33O2"/>
	<speciesReference species="cpd00002_c0" stoichiometry="1.0" name="ATP_c0_C10H13N5O13P3"/>
	<speciesReference species="cpd00010_c0" stoichiometry="1.0" name="CoA_c0_C21H33N7O16P3S"/>
	<speciesReference species="cpd00067_c0" stoichiometry="1.0" name="H_c0_H"/>
</listOfReactants>
<listOfProducts>
	<speciesReference species="cpd00012_c0" stoichiometry="1.0" name="PPi_c0_H2O7P2"/>
	<speciesReference species="cpd00018_c0" stoichiometry="1.0" name="AMP_c0_C10H13N5O7P"/>
	<speciesReference species="cpd15274_c0" stoichiometry="1.0" name="Octadecenoyl-CoA_c0_C39H65N7O17P3S"/>
</listOfProducts>
</reaction>
	<reaction id="rxn08457" name="Reaction Added from: gene association: original name:fatty-acid-CoA ligase (octanoate transport via vectoral Co-A coupling) added from:Arthrobacter_aurescens_TC1_SEED_model"  reversible="true">
<notes>
	<html:p>FORMULA: (1.0) C10H13N5O13P3 (1.0) H (1.0) C21H33N7O16P3S (1.0) C8H15O2 &lt;==&gt;(1.0) C10H13N5O7P (1.0) H2O7P2 (1.0) C29H47N7O17P3S </html:p>
	<html:p>EQUATION: (1) ATP[c] + (1) CoA[c] + (1) H+[p] + (1) octanoate[p] &lt;=&gt; (1) AMP[c] + (1) Octanoyl-CoA[c] + (1) PPi[c]</html:p>
</notes>
<listOfReactants>
	<speciesReference species="cpd03846_c0" stoichiometry="1.0" name="octanoate_C8H15O2"/>
	<speciesReference species="cpd00002_c0" stoichiometry="1.0" name="ATP_c0_C10H13N5O13P3"/>
	<speciesReference species="cpd00010_c0" stoichiometry="1.0" name="CoA_c0_C21H33N7O16P3S"/>
	<speciesReference species="cpd00067_c0" stoichiometry="1.0" name="H_c0_H"/>
</listOfReactants>
<listOfProducts>
	<speciesReference species="cpd01335_c0" stoichiometry="1.0" name="Octanoyl-CoA_c0_C29H47N7O17P3S"/>
	<speciesReference species="cpd00012_c0" stoichiometry="1.0" name="PPi_c0_H2O7P2"/>
	<speciesReference species="cpd00018_c0" stoichiometry="1.0" name="AMP_c0_C10H13N5O7P"/>
</listOfProducts>
</reaction>
	<reaction id="rxn08452" name="Reaction Added from: gene association: original name:fatty-acid-CoA ligase (hexadecanoate transport via vectoral Co-A coupling) added from:Arthrobacter_aurescens_TC1_SEED_model"  reversible="true">
<notes>
	<html:p>FORMULA: (1.0) C10H13N5O13P3 (1.0) H (1.0) C21H33N7O16P3S (1.0) C16H31O2 &lt;==&gt;(1.0) C10H13N5O7P (1.0) C37H63N7O17P3S (1.0) H2O7P2 </html:p>
	<html:p>EQUATION: (1) ATP[c] + (1) CoA[c] + (1) H+[p] + (1) Palmitate[p] &lt;=&gt; (1) AMP[c] + (1) PPi[c] + (1) Palmitoyl-CoA[c]</html:p>
</notes>
<listOfReactants>
	<speciesReference species="cpd00002_c0" stoichiometry="1.0" name="ATP_c0_C10H13N5O13P3"/>
	<speciesReference species="cpd00214_c0" stoichiometry="1.0" name="Palmitate_c0_C16H31O2"/>
	<speciesReference species="cpd00010_c0" stoichiometry="1.0" name="CoA_c0_C21H33N7O16P3S"/>
	<speciesReference species="cpd00067_c0" stoichiometry="1.0" name="H_c0_H"/>
</listOfReactants>
<listOfProducts>
	<speciesReference species="cpd00012_c0" stoichiometry="1.0" name="PPi_c0_H2O7P2"/>
	<speciesReference species="cpd00018_c0" stoichiometry="1.0" name="AMP_c0_C10H13N5O7P"/>
	<speciesReference species="cpd00134_c0" stoichiometry="1.0" name="Palmitoyl-CoA_c0_C37H63N7O17P3S"/>
</listOfProducts>
</reaction>
	<reaction id="rxn00912_c0" name="5,10-Methylenetetrahydrofolate:3-methyl-2-oxobutanoate_c0"  reversible="true">
<notes>
	<html:p>ISJPI: 1</html:p>
	<html:p>GENE_ASSOCIATION: (kb|g.684.peg.904)</html:p>
	<html:p>KEGG_REACTION: R01226</html:p>
	<html:p>KEGG_EC: 2.1.2.11</html:p>
	<html:p>FORMULA: (1.0) H2O (1.0) C20H21N7O6 (1.0) C5H7O3 &lt;==&gt;(1.0) C19H21N7O6 (1.0) C6H9O4 </html:p>
	<html:p>KEGG_DIRECTION: reversible</html:p>
	<html:p>KBASE_DIRECTION: reversible</html:p>
	<html:p>STRUNIPROT: 1</html:p>
	<html:p>PROTEIN_ASSOCIATION: (kb|g.684.peg.904)</html:p>
	<html:p>PROTEIN_CLASS: </html:p>
</notes>
<listOfReactants>
	<speciesReference species="cpd00001_c0" stoichiometry="1.0" name="H2O_c0_H2O"/>
	<speciesReference species="cpd00123_c0" stoichiometry="1.0" name="3-Methyl-2-oxobutanoate_c0_C5H7O3"/>
	<speciesReference species="cpd00125_c0" stoichiometry="1.0" name="5-10-Methylenetetrahydrofolate_c0_C20H21N7O6"/>
</listOfReactants>
<listOfProducts>
	<speciesReference species="cpd00712_c0" stoichiometry="1.0" name="2-Dehydropantoate_c0_C6H9O4"/>
	<speciesReference species="cpd00087_c0" stoichiometry="1.0" name="Tetrahydrofolate_c0_C19H21N7O6"/>
</listOfProducts>
</reaction>
	<reaction id="rxn08451" name="Reaction Added from: gene association: original name:fatty-acid-CoA ligase (tetradecenoate transport via vectoral Co-A coupling) added from:Arthrobacter_aurescens_TC1_SEED_model"  reversible="true">
<notes>
	<html:p>FORMULA: (1.0) C10H13N5O13P3 (1.0) H (1.0) C21H33N7O16P3S (1.0) C14H25O2 &lt;==&gt;(1.0) C10H13N5O7P (1.0) H2O7P2 (1.0) C35H57N7O17P3S </html:p>
	<html:p>EQUATION: (1) ATP[c] + (1) CoA[c] + (1) H+[p] + (1) tetradecenoate[p] &lt;=&gt; (1) AMP[c] + (1) PPi[c] + (1) Tetradecenoyl-CoA[c]</html:p>
</notes>
<listOfReactants>
	<speciesReference species="cpd15298_c0" stoichiometry="1.0" name="tetradecenoate_c0_C14H25O2"/>
	<speciesReference species="cpd00002_c0" stoichiometry="1.0" name="ATP_c0_C10H13N5O13P3"/>
	<speciesReference species="cpd00010_c0" stoichiometry="1.0" name="CoA_c0_C21H33N7O16P3S"/>
	<speciesReference species="cpd00067_c0" stoichiometry="1.0" name="H_c0_H"/>
</listOfReactants>
<listOfProducts>
	<speciesReference species="cpd15295_c0" stoichiometry="1.0" name="Tetradecenoyl-CoA_C35H57N7O17P3S"/>
	<speciesReference species="cpd00012_c0" stoichiometry="1.0" name="PPi_c0_H2O7P2"/>
	<speciesReference species="cpd00018_c0" stoichiometry="1.0" name="AMP_c0_C10H13N5O7P"/>
</listOfProducts>
</reaction>
	<reaction id="rxn08454" name="Reaction Added from: gene association: original name:fatty-acid-CoA ligase (octadecanoate transport via vectoral Co-A coupling) added from:Arthrobacter_aurescens_TC1_SEED_model"  reversible="true">
<notes>
	<html:p>FORMULA: (1.0) C10H13N5O13P3 (1.0) H (1.0) C21H33N7O16P3S (1.0) C18H35O2 &lt;==&gt;(1.0) C10H13N5O7P (1.0) H2O7P2 (1.0) C39H67N7O17P3S </html:p>
	<html:p>EQUATION: (1) ATP[c] + (1) CoA[c] + (1) H+[p] + (1) ocdca[p] &lt;=&gt; (1) AMP[c] + (1) PPi[c] + (1) strcoa[c]</html:p>
</notes>
<listOfReactants>
	<speciesReference species="cpd01080_c0" stoichiometry="1.0" name="ocdca_c0_C18H35O2"/>
	<speciesReference species="cpd00002_c0" stoichiometry="1.0" name="ATP_c0_C10H13N5O13P3"/>
	<speciesReference species="cpd00010_c0" stoichiometry="1.0" name="CoA_c0_C21H33N7O16P3S"/>
	<speciesReference species="cpd00067_c0" stoichiometry="1.0" name="H_c0_H"/>
</listOfReactants>
<listOfProducts>
	<speciesReference species="cpd00327_c0" stoichiometry="1.0" name="strcoa_c0_C39H67N7O17P3S"/>
	<speciesReference species="cpd00012_c0" stoichiometry="1.0" name="PPi_c0_H2O7P2"/>
	<speciesReference species="cpd00018_c0" stoichiometry="1.0" name="AMP_c0_C10H13N5O7P"/>
</listOfProducts>
</reaction>
	<reaction id="rxn08453" name="Reaction Added from: gene association: original name:fatty-acid-CoA ligase (hexadecenoate transport via vectoral Co-A coupling) added from:Arthrobacter_aurescens_TC1_SEED_model"  reversible="true">
<notes>
	<html:p>FORMULA: (1.0) C10H13N5O13P3 (1.0) H (1.0) C21H33N7O16P3S (1.0) C16H29O2 &lt;==&gt;(1.0) C10H13N5O7P (1.0) H2O7P2 (1.0) C37H61N7O17P3S </html:p>
	<html:p>EQUATION: (1) ATP[c] + (1) CoA[c] + (1) H+[p] + (1) hexadecenoate[p] &lt;=&gt; (1) AMP[c] + (1) Hexadecenoyl-CoA[c] + (1) PPi[c]</html:p>
</notes>
<listOfReactants>
	<speciesReference species="cpd00002_c0" stoichiometry="1.0" name="ATP_c0_C10H13N5O13P3"/>
	<speciesReference species="cpd00010_c0" stoichiometry="1.0" name="CoA_c0_C21H33N7O16P3S"/>
	<speciesReference species="cpd00067_c0" stoichiometry="1.0" name="H_c0_H"/>
	<speciesReference species="cpd15237_c0" stoichiometry="1.0" name="hexadecenoate_c0_C16H29O2"/>
</listOfReactants>
<listOfProducts>
	<speciesReference species="cpd00012_c0" stoichiometry="1.0" name="PPi_c0_H2O7P2"/>
	<speciesReference species="cpd00018_c0" stoichiometry="1.0" name="AMP_c0_C10H13N5O7P"/>
	<speciesReference species="cpd15238_c0" stoichiometry="1.0" name="Hexadecenoyl-CoA_c0_C37H61N7O17P3S"/>
</listOfProducts>
</reaction>
	<reaction id="EX_cpd08023" name="EX_cpd08023"  reversible="true">
<notes>
	<html:p>FORMULA: (1.0) CH3O3S &lt;==&gt;</html:p>
</notes>
<listOfReactants>
	<speciesReference species="cpd08023_e0" stoichiometry="1.0" name="methanesulfonate_e0_CH3O3S"/>
</listOfReactants>
</reaction>
	<reaction id="Transport_Private_cpd00204_e0" name="Transport_Private_Carbon monoxide"  reversible="true">
<notes>
	<html:p>FORMULA: (1.0) CHO &lt;==&gt;(1.0) CHO </html:p>
</notes>
<listOfReactants>
	<speciesReference species="cpd00204_c0" stoichiometry="1.0" name="Carbon monoxide_CHO"/>
</listOfReactants>
<listOfProducts>
	<speciesReference species="cpd00204_e0" stoichiometry="1.0" name="Carbon monoxide_CHO"/>
</listOfProducts>
</reaction>
	<reaction id="rxn00977" name="Reaction Added from: gene association: original name:Epimelibiose galactohydrolase added from:Arthrobacter_aurescens_TC1_SEED_model"  reversible="true">
<notes>
	<html:p>ISJPI: 1</html:p>
	<html:p>KEGG_REACTION: R01329</html:p>
	<html:p>KEGG_EC: 3.2.1.22</html:p>
	<html:p>FORMULA: (1.0) H2O (1.0) C12H22O11 &lt;==&gt;(1.0) C6H12O6 (1.0) C6H12O6 </html:p>
	<html:p>KEGG_DIRECTION: reversible</html:p>
	<html:p>KBASE_DIRECTION: forward</html:p>
	<html:p>STRUNIPROT: 1</html:p>
	<html:p>EQUATION: (1) Epimelibiose[c] + (1) H2O[c] &lt;=&gt; (1) D-Mannose[c] + (1) Galactose[c]</html:p>
</notes>
<listOfReactants>
	<speciesReference species="cpd03196_c0" stoichiometry="1.0" name="Epimelibiose_C12H22O11"/>
	<speciesReference species="cpd00001_c0" stoichiometry="1.0" name="H2O_c0_H2O"/>
</listOfReactants>
<listOfProducts>
	<speciesReference species="cpd00108_c0" stoichiometry="1.0" name="Galactose_c0_C6H12O6"/>
	<speciesReference species="cpd00138_c0" stoichiometry="1.0" name="D-Mannose_c0_C6H12O6"/>
</listOfProducts>
</reaction>
	<reaction id="rxn01829" name="Reaction Added from: gene association: original name:L-Arabinono-1,5-lactone lactonohydrolase added from:Arthrobacter_aurescens_TC1_SEED_model"  reversible="false">
<notes>
	<html:p>FORMULA: (1.0) H2O (1.0) C5H8O5 ==&gt;(1.0) H (1.0) C5H9O6 </html:p>
	<html:p>EQUATION: (1) H2O[c] + (1) L-Arabinono-1,5-lactone[c] &lt;=&gt; (1) H+[c] + (1) L-Arabinonate[c]</html:p>
</notes>
<listOfReactants>
	<speciesReference species="cpd00001_c0" stoichiometry="1.0" name="H2O_c0_H2O"/>
	<speciesReference species="cpd03201_c0" stoichiometry="1.0" name="L-Arabinono-1,5-lactone_C5H8O5"/>
</listOfReactants>
<listOfProducts>
	<speciesReference species="cpd00427_c0" stoichiometry="1.0" name="L-Arabinonate_C5H9O6"/>
	<speciesReference species="cpd00067_c0" stoichiometry="1.0" name="H_c0_H"/>
</listOfProducts>
</reaction>
	<reaction id="rxn02359_c0" name="trans-4-Hydroxy-L-proline:NAD+_oxidoreductase_c0"  reversible="true">
<notes>
	<html:p>ISJPI: 0</html:p>
	<html:p>GENE_ASSOCIATION: (kb|g.684.peg.4670)</html:p>
	<html:p>KEGG_REACTION: R03295</html:p>
	<html:p>KEGG_EC: 1.5.1.12</html:p>
	<html:p>FORMULA: (1.0) C5H8NO3 (1.0) C27H31N9O15P2 &lt;==&gt;(1.0) C5H6NO3 (1.0) C27H33N9O15P2 </html:p>
	<html:p>KEGG_DIRECTION: reversible</html:p>
	<html:p>KBASE_DIRECTION: reversible</html:p>
	<html:p>STRUNIPROT: 0</html:p>
	<html:p>PROTEIN_ASSOCIATION: (kb|g.684.peg.4670)</html:p>
	<html:p>PROTEIN_CLASS: </html:p>
</notes>
<listOfReactants>
	<speciesReference species="cpd00851_c0" stoichiometry="1.0" name="trans-4-Hydroxy-L-proline_c0_C5H8NO3"/>
	<speciesReference species="cpd00015_c0" stoichiometry="1.0" name="FAD_c0_C27H31N9O15P2"/>
</listOfReactants>
<listOfProducts>
	<speciesReference species="cpd02625_c0" stoichiometry="1.0" name="3-Hydroxy-L-1-pyrroline-5-carboxylate_c0_C5H6NO3"/>
	<speciesReference species="cpd00982_c0" stoichiometry="1.0" name="FADH2_c0_C27H33N9O15P2"/>
</listOfProducts>
</reaction>
	<reaction id="rxn01827" name="Reaction Added from: gene association: original name:4-Hydroxyphenylpyruvate:oxygen oxidoreductase added from:Arthrobacter_aurescens_TC1_SEED_model"  reversible="false">
<notes>
	<html:p>ISJPI: 1</html:p>
	<html:p>KEGG_REACTION: R02521</html:p>
	<html:p>KEGG_EC: NOEC</html:p>
	<html:p>FORMULA: (1.0) O2 (1.0) C9H7O4 &lt;==&gt;(1.0) C8H7O4 (1.0) CO2 </html:p>
	<html:p>KEGG_DIRECTION: reversible</html:p>
	<html:p>KBASE_DIRECTION: forward</html:p>
	<html:p>STRUNIPROT: 0</html:p>
	<html:p>EQUATION: (1) O2[c] + (1) p-hydroxyphenylpyruvate[c] &lt;=&gt; (1) CO2[c] + (1) Homogentisate[c]</html:p>
</notes>
<listOfReactants>
	<speciesReference species="cpd00007_c0" stoichiometry="1.0" name="O2_c0_O2"/>
	<speciesReference species="cpd00868_c0" stoichiometry="1.0" name="p-hydroxyphenylpyruvate_c0_C9H7O4"/>
</listOfReactants>
<listOfProducts>
	<speciesReference species="cpd00011_c0" stoichiometry="1.0" name="CO2_c0_CO2"/>
	<speciesReference species="cpd00426_c0" stoichiometry="1.0" name="Homogentisate_C8H7O4"/>
</listOfProducts>
</reaction>
	<reaction id="rxn06280" name="Reaction Added from: gene association: original name:L-Tyrosine:tRNA(Tyr) ligase (AMP-forming) added from:Arthrobacter_aurescens_TC1_SEED_model"  reversible="false">
<notes>
	<html:p>ISJPI: 1</html:p>
	<html:p>KEGG_REACTION: R02918</html:p>
	<html:p>KEGG_EC: 6.1.1.1</html:p>
	<html:p>FORMULA: (1.0) C10H13N5O13P3 (1.0) H (1.0) C9H11NO3 (1.0) C10H12N5O3R ==&gt;(1.0) C10H13N5O7P (1.0) H2O7P2 (1.0) C19H22N6O5R </html:p>
	<html:p>KEGG_DIRECTION: forward</html:p>
	<html:p>KBASE_DIRECTION: forward</html:p>
	<html:p>STRUNIPROT: 1</html:p>
	<html:p>EQUATION: (1) ATP[c] + (1) H+[c] + (1) L-Tyrosine[c] + (1) tRNA(Tyr)[c] &lt;=&gt; (1) AMP[c] + (1) L-Tyrosyl-tRNA(Tyr)[c] + (1) PPi[c]</html:p>
</notes>
<listOfReactants>
	<speciesReference species="cpd00002_c0" stoichiometry="1.0" name="ATP_c0_C10H13N5O13P3"/>
	<speciesReference species="cpd00069_c0" stoichiometry="1.0" name="L-Tyrosine_c0_C9H11NO3"/>
	<speciesReference species="cpd11751_c0" stoichiometry="1.0" name="tRNA(Tyr)_C10H12N5O3R"/>
	<speciesReference species="cpd00067_c0" stoichiometry="1.0" name="H_c0_H"/>
</listOfReactants>
<listOfProducts>
	<speciesReference species="cpd00012_c0" stoichiometry="1.0" name="PPi_c0_H2O7P2"/>
	<speciesReference species="cpd00018_c0" stoichiometry="1.0" name="AMP_c0_C10H13N5O7P"/>
	<speciesReference species="cpd12194_c0" stoichiometry="1.0" name="L-Tyrosyl-tRNA(Tyr)_C19H22N6O5R"/>
</listOfProducts>
</reaction>
	<reaction id="rxn05613_c0" name="L-methionine_S-oxide_transport_via_ABC_system_c0"  reversible="false">
<notes>
	<html:p>GENE_ASSOCIATION: (kb|g.684.peg.2280) and (kb|g.684.peg.2516) and ()</html:p>
	<html:p>FORMULA: (1.0) C10H13N5O13P3 (1.0) H2O (1.0) C5H11NO3S ==&gt;(1.0) H (1.0) C5H11NO3S (1.0) HO4P (1.0) C10H13N5O10P2 </html:p>
	<html:p>PROTEIN_ASSOCIATION: (kb|g.684.peg.2280) and (kb|g.684.peg.2516) and ()</html:p>
	<html:p>PROTEIN_CLASS: ,,</html:p>
</notes>
<listOfReactants>
	<speciesReference species="cpd00002_c0" stoichiometry="1.0" name="ATP_c0_C10H13N5O13P3"/>
	<speciesReference species="cpd01914_e0" stoichiometry="1.0" name="L-Methionine_S-oxide_e0_C5H11NO3S"/>
	<speciesReference species="cpd00001_c0" stoichiometry="1.0" name="H2O_c0_H2O"/>
</listOfReactants>
<listOfProducts>
	<speciesReference species="cpd00009_c0" stoichiometry="1.0" name="Phosphate_c0_HO4P"/>
	<speciesReference species="cpd01914_c0" stoichiometry="1.0" name="L-Methionine_S-oxide_c0_C5H11NO3S"/>
	<speciesReference species="cpd00008_c0" stoichiometry="1.0" name="ADP_c0_C10H13N5O10P2"/>
	<speciesReference species="cpd00067_c0" stoichiometry="1.0" name="H_c0_H"/>
</listOfProducts>
</reaction>
	<reaction id="EX_cpd00531" name="EX_cpd00531"  reversible="true">
<notes>
	<html:p>FORMULA: (1.0) Hg &lt;==&gt;</html:p>
</notes>
<listOfReactants>
	<speciesReference species="cpd00531_e0" stoichiometry="1.0" name="Hg2_e0_Hg"/>
</listOfReactants>
</reaction>
	<reaction id="rxn05338_c0" name="(3R)-3-Hydroxydecanoyl-[acyl-carrier-protein]:NADP+_oxidoreductase_c0"  reversible="true">
<notes>
	<html:p>ISJPI: 1</html:p>
	<html:p>GENE_ASSOCIATION: (kb|g.684.peg.4072 or kb|g.684.peg.289 or kb|g.684.peg.3291 or kb|g.684.peg.1991 or kb|g.684.peg.3771 or kb|g.684.peg.4166 or kb|g.684.peg.1342 or kb|g.684.peg.367 or kb|g.684.peg.1440 or kb|g.684.peg.4016 or kb|g.684.peg.1216 or kb|g.684.peg.2941 or kb|g.684.peg.1969 or kb|g.684.peg.4158 or kb|g.684.peg.1055)</html:p>
	<html:p>KEGG_REACTION: R04534</html:p>
	<html:p>KEGG_EC: 1.1.1.100</html:p>
	<html:p>FORMULA: (1.0) C21H39N2O9PRS (1.0) C21H26N7O17P3 &lt;==&gt;(1.0) H (1.0) C21H37N2O9PRS (1.0) C21H27N7O17P3 </html:p>
	<html:p>KEGG_DIRECTION: reversible</html:p>
	<html:p>KBASE_DIRECTION: reversible</html:p>
	<html:p>STRUNIPROT: 1</html:p>
	<html:p>PROTEIN_ASSOCIATION: (kb|g.684.peg.4072 or kb|g.684.peg.289 or kb|g.684.peg.3291 or kb|g.684.peg.1991 or kb|g.684.peg.3771 or kb|g.684.peg.4166 or kb|g.684.peg.1342 or kb|g.684.peg.367 or kb|g.684.peg.1440 or kb|g.684.peg.4016 or kb|g.684.peg.1216 or kb|g.684.peg.2941 or kb|g.684.peg.1969 or kb|g.684.peg.4158 or kb|g.684.peg.1055)</html:p>
	<html:p>PROTEIN_CLASS: </html:p>
</notes>
<listOfReactants>
	<speciesReference species="cpd11482_c0" stoichiometry="1.0" name="R-3-Hydroxydecanoyl-acyl-carrier_protein_c0_C21H39N2O9PRS"/>
	<speciesReference species="cpd00006_c0" stoichiometry="1.0" name="NADP_c0_C21H26N7O17P3"/>
</listOfReactants>
<listOfProducts>
	<speciesReference species="cpd00005_c0" stoichiometry="1.0" name="NADPH_c0_C21H27N7O17P3"/>
	<speciesReference species="cpd11487_c0" stoichiometry="1.0" name="3-oxodecanoyl-acp_c0_C21H37N2O9PRS"/>
	<speciesReference species="cpd00067_c0" stoichiometry="1.0" name="H_c0_H"/>
</listOfProducts>
</reaction>
	<reaction id="rxn07113" name="Reaction Added from: gene association: original name:rxn07113 added from:Arthrobacter_aurescens_TC1_SEED_model"  reversible="false">
<notes>
	<html:p>ISJPI: 1</html:p>
	<html:p>KEGG_REACTION: R06546</html:p>
	<html:p>KEGG_EC: NOEC</html:p>
	<html:p>FORMULA: (1.0) C21H19O11 (1.0) C15H22N2O17P2 ==&gt;(1.0) C9H12N2O12P2 (1.0) C27H29O16 </html:p>
	<html:p>KEGG_DIRECTION: forward</html:p>
	<html:p>KBASE_DIRECTION: reversible</html:p>
	<html:p>STRUNIPROT: 0</html:p>
	<html:p>EQUATION: (1) Cyanidin 3-O-glucoside[c] + (1) UDP-glucose[c] &lt;=&gt; (1) Cyanin[c] + (1) UDP[c]</html:p>
</notes>
<listOfReactants>
	<speciesReference species="cpd05511_c0" stoichiometry="1.0" name="Cyanidin 3-O-glucoside_C21H19O11"/>
	<speciesReference species="cpd00026_c0" stoichiometry="1.0" name="UDP-glucose_c0_C15H22N2O17P2"/>
</listOfReactants>
<listOfProducts>
	<speciesReference species="cpd00014_c0" stoichiometry="1.0" name="UDP_c0_C9H12N2O12P2"/>
	<speciesReference species="cpd05546_c0" stoichiometry="1.0" name="Cyanin_C27H29O16"/>
</listOfProducts>
</reaction>
	<reaction id="rxn07594" name="Reaction Added from: gene association: original name:3,5-dibromo-4-hydroxybenzamide hydro-lyase (nitrile-forming) added from:Arthrobacter_aurescens_TC1_SEED_model"  reversible="true">
<notes>
	<html:p>ISJPI: 1</html:p>
	<html:p>KEGG_REACTION: R07780</html:p>
	<html:p>KEGG_EC: 4.2.1.84</html:p>
	<html:p>FORMULA: (1.0) H2O (1.0) C7H2NOBr2 &lt;==&gt;(1.0) C7H4NO2Br2 </html:p>
	<html:p>KEGG_DIRECTION: reversible</html:p>
	<html:p>KBASE_DIRECTION: backward</html:p>
	<html:p>STRUNIPROT: 1</html:p>
	<html:p>EQUATION: (1) Bromoxynil[c] + (1) H2O[c] &lt;=&gt; (1) 3,5-Dibromo-4-hydroxybenzamide[c]</html:p>
</notes>
<listOfReactants>
	<speciesReference species="cpd02568_c0" stoichiometry="1.0" name="Bromoxynil_C7H2NOBr2"/>
	<speciesReference species="cpd00001_c0" stoichiometry="1.0" name="H2O_c0_H2O"/>
</listOfReactants>
<listOfProducts>
	<speciesReference species="cpd14962_c0" stoichiometry="1.0" name="3,5-Dibromo-4-hydroxybenzamide_C7H4NO2Br2"/>
</listOfProducts>
</reaction>
	<reaction id="rxn01299_c0" name="Inosine_ribohydrolase_c0"  reversible="false">
<notes>
	<html:p>ISJPI: 1</html:p>
	<html:p>GENE_ASSOCIATION: (kb|g.684.peg.780 or kb|g.684.peg.3408)</html:p>
	<html:p>KEGG_REACTION: R01770</html:p>
	<html:p>KEGG_EC: 3.2.2.8</html:p>
	<html:p>FORMULA: (1.0) C10H12N4O5 (1.0) H2O ==&gt;(1.0) C5H4N4O (1.0) C5H10O5 </html:p>
	<html:p>KEGG_DIRECTION: forward</html:p>
	<html:p>KBASE_DIRECTION: reversible</html:p>
	<html:p>STRUNIPROT: 0</html:p>
	<html:p>PROTEIN_ASSOCIATION: (kb|g.684.peg.780 or kb|g.684.peg.3408)</html:p>
	<html:p>PROTEIN_CLASS: </html:p>
</notes>
<listOfReactants>
	<speciesReference species="cpd00246_c0" stoichiometry="1.0" name="Inosine_c0_C10H12N4O5"/>
	<speciesReference species="cpd00001_c0" stoichiometry="1.0" name="H2O_c0_H2O"/>
</listOfReactants>
<listOfProducts>
	<speciesReference species="cpd00105_c0" stoichiometry="1.0" name="D-Ribose_c0_C5H10O5"/>
	<speciesReference species="cpd00226_c0" stoichiometry="1.0" name="HYXN_c0_C5H4N4O"/>
</listOfProducts>
</reaction>
	<reaction id="rxn00122_c0" name="ATP:FMN_adenylyltransferase_c0"  reversible="true">
<notes>
	<html:p>ISJPI: 1</html:p>
	<html:p>GENE_ASSOCIATION: (kb|g.684.peg.377) and (kb|g.684.peg.377)</html:p>
	<html:p>KEGG_REACTION: R00161</html:p>
	<html:p>KEGG_EC: 2.7.7.2</html:p>
	<html:p>FORMULA: (1.0) C10H13N5O13P3 (1.0) C17H20N4O9P &lt;==&gt;(1.0) C27H31N9O15P2 (1.0) H2O7P2 </html:p>
	<html:p>KEGG_DIRECTION: reversible</html:p>
	<html:p>KBASE_DIRECTION: forward</html:p>
	<html:p>STRUNIPROT: 1</html:p>
	<html:p>PROTEIN_ASSOCIATION: (kb|g.684.peg.377) and (kb|g.684.peg.377)</html:p>
	<html:p>PROTEIN_CLASS: ,</html:p>
</notes>
<listOfReactants>
	<speciesReference species="cpd00002_c0" stoichiometry="1.0" name="ATP_c0_C10H13N5O13P3"/>
	<speciesReference species="cpd00050_c0" stoichiometry="1.0" name="FMN_c0_C17H20N4O9P"/>
</listOfReactants>
<listOfProducts>
	<speciesReference species="cpd00012_c0" stoichiometry="1.0" name="PPi_c0_H2O7P2"/>
	<speciesReference species="cpd00015_c0" stoichiometry="1.0" name="FAD_c0_C27H31N9O15P2"/>
</listOfProducts>
</reaction>
	<reaction id="rxn07596" name="Reaction Added from: gene association: original name:rxn07596 added from:Arthrobacter_aurescens_TC1_SEED_model"  reversible="true">
<notes>
	<html:p>ISJPI: 1</html:p>
	<html:p>KEGG_REACTION: R07782</html:p>
	<html:p>KEGG_EC: NOEC</html:p>
	<html:p>FORMULA: (1.0) H2O (1.0) C7H4NO2Br2 &lt;==&gt;(1.0) H4N (1.0) C7H2O3Br2 </html:p>
	<html:p>KEGG_DIRECTION: reversible</html:p>
	<html:p>KBASE_DIRECTION: forward</html:p>
	<html:p>STRUNIPROT: 0</html:p>
	<html:p>EQUATION: (1) 3,5-Dibromo-4-hydroxybenzamide[c] + (1) H2O[c] &lt;=&gt; (1) 3,5-Dibromo-4-hydroxybenzoate[c] + (1) NH3[c]</html:p>
</notes>
<listOfReactants>
	<speciesReference species="cpd14962_c0" stoichiometry="1.0" name="3,5-Dibromo-4-hydroxybenzamide_C7H4NO2Br2"/>
	<speciesReference species="cpd00001_c0" stoichiometry="1.0" name="H2O_c0_H2O"/>
</listOfReactants>
<listOfProducts>
	<speciesReference species="cpd00013_c0" stoichiometry="1.0" name="NH3_c0_H4N"/>
	<speciesReference species="cpd02440_c0" stoichiometry="1.0" name="3,5-Dibromo-4-hydroxybenzoate_C7H2O3Br2"/>
</listOfProducts>
</reaction>
	<reaction id="rxn07111" name="Reaction Added from: gene association: original name:rxn07111 added from:Arthrobacter_aurescens_TC1_SEED_model"  reversible="false">
<notes>
	<html:p>ISJPI: 1</html:p>
	<html:p>KEGG_REACTION: R06544</html:p>
	<html:p>KEGG_EC: NOEC</html:p>
	<html:p>FORMULA: (1.0) C30H39N7O18P3S (1.0) C21H19O11 ==&gt;(1.0) C30H25O13 (1.0) C21H33N7O16P3S </html:p>
	<html:p>KEGG_DIRECTION: forward</html:p>
	<html:p>KBASE_DIRECTION: forward</html:p>
	<html:p>STRUNIPROT: 0</html:p>
	<html:p>EQUATION: (1) 4-Coumaroyl-CoA[c] + (1) Cyanidin 3-O-glucoside[c] &lt;=&gt; (1) CoA[c] + (1) Cyanidin 3-O-(6-O-p-coumaroyl)glucoside[c]</html:p>
</notes>
<listOfReactants>
	<speciesReference species="cpd05511_c0" stoichiometry="1.0" name="Cyanidin 3-O-glucoside_C21H19O11"/>
	<speciesReference species="cpd00192_c0" stoichiometry="1.0" name="4-Coumaroyl-CoA_C30H39N7O18P3S"/>
</listOfReactants>
<listOfProducts>
	<speciesReference species="cpd00010_c0" stoichiometry="1.0" name="CoA_c0_C21H33N7O16P3S"/>
	<speciesReference species="cpd08878_c0" stoichiometry="1.0" name="Cyanidin 3-O-(6-O-p-coumaroyl)glucoside_C30H25O13"/>
</listOfProducts>
</reaction>
	<reaction id="rxn07112" name="Reaction Added from: gene association: original name:rxn07112 added from:Arthrobacter_aurescens_TC1_SEED_model"  reversible="false">
<notes>
	<html:p>ISJPI: 1</html:p>
	<html:p>KEGG_REACTION: R06545</html:p>
	<html:p>KEGG_EC: NOEC</html:p>
	<html:p>FORMULA: (1.0) C30H39N7O18P3S (1.0) C27H29O16 ==&gt;(1.0) C21H33N7O16P3S (1.0) C36H35O18 </html:p>
	<html:p>KEGG_DIRECTION: forward</html:p>
	<html:p>KBASE_DIRECTION: forward</html:p>
	<html:p>STRUNIPROT: 0</html:p>
	<html:p>EQUATION: (1) 4-Coumaroyl-CoA[c] + (1) Cyanin[c] &lt;=&gt; (1) CoA[c] + (1) Shisonin[c]</html:p>
</notes>
<listOfReactants>
	<speciesReference species="cpd05546_c0" stoichiometry="1.0" name="Cyanin_C27H29O16"/>
	<speciesReference species="cpd00192_c0" stoichiometry="1.0" name="4-Coumaroyl-CoA_C30H39N7O18P3S"/>
</listOfReactants>
<listOfProducts>
	<speciesReference species="cpd08879_c0" stoichiometry="1.0" name="Shisonin_C36H35O18"/>
	<speciesReference species="cpd00010_c0" stoichiometry="1.0" name="CoA_c0_C21H33N7O16P3S"/>
</listOfProducts>
</reaction>
	<reaction id="rxn01218_c0" name="2-Deoxycytidine_5-monophosphate_phosphohydrolase_c0"  reversible="false">
<notes>
	<html:p>ISJPI: 1</html:p>
	<html:p>GENE_ASSOCIATION: (kb|g.684.peg.4261 or kb|g.684.peg.3916)</html:p>
	<html:p>KEGG_REACTION: R01664</html:p>
	<html:p>KEGG_EC: 3.1.3.5</html:p>
	<html:p>FORMULA: (1.0) C9H13N3O7P (1.0) H2O ==&gt;(1.0) H (1.0) C9H13N3O4 (1.0) HO4P </html:p>
	<html:p>KEGG_DIRECTION: forward</html:p>
	<html:p>KBASE_DIRECTION: forward</html:p>
	<html:p>STRUNIPROT: 0</html:p>
	<html:p>PROTEIN_ASSOCIATION: (kb|g.684.peg.4261 or kb|g.684.peg.3916)</html:p>
	<html:p>PROTEIN_CLASS: </html:p>
</notes>
<listOfReactants>
	<speciesReference species="cpd00001_c0" stoichiometry="1.0" name="H2O_c0_H2O"/>
	<speciesReference species="cpd00206_c0" stoichiometry="1.0" name="dCMP_c0_C9H13N3O7P"/>
</listOfReactants>
<listOfProducts>
	<speciesReference species="cpd00009_c0" stoichiometry="1.0" name="Phosphate_c0_HO4P"/>
	<speciesReference species="cpd00654_c0" stoichiometry="1.0" name="Deoxycytidine_c0_C9H13N3O4"/>
	<speciesReference species="cpd00067_c0" stoichiometry="1.0" name="H_c0_H"/>
</listOfProducts>
</reaction>
	<reaction id="rxn02945_c0" name="prephytoene_diphosphate:geranylgeranyl-diphosphate_c0"  reversible="true">
<notes>
	<html:p>ISJPI: 0</html:p>
	<html:p>GENE_ASSOCIATION: (kb|g.684.peg.2412)</html:p>
	<html:p>KEGG_REACTION: R04218</html:p>
	<html:p>KEGG_EC: 2.5.1.32</html:p>
	<html:p>FORMULA: (1.0) C40H66O7P2 &lt;==&gt;(1.0) C40H64 (1.0) H2O7P2 </html:p>
	<html:p>KEGG_DIRECTION: reversible</html:p>
	<html:p>KBASE_DIRECTION: forward</html:p>
	<html:p>STRUNIPROT: 0</html:p>
	<html:p>PROTEIN_ASSOCIATION: (kb|g.684.peg.2412)</html:p>
	<html:p>PROTEIN_CLASS: </html:p>
</notes>
<listOfReactants>
	<speciesReference species="cpd02168_c0" stoichiometry="1.0" name="Prephytoene_diphosphate_c0_C40H66O7P2"/>
</listOfReactants>
<listOfProducts>
	<speciesReference species="cpd00012_c0" stoichiometry="1.0" name="PPi_c0_H2O7P2"/>
	<speciesReference species="cpd03211_c0" stoichiometry="1.0" name="15-cis-Phytoene_c0_C40H64"/>
</listOfProducts>
</reaction>
	<reaction id="EX_cpd15605" name="EX_cpd15605"  reversible="true">
<notes>
	<html:p>FORMULA: (1.0) C11H14N2O3 &lt;==&gt;</html:p>
</notes>
<listOfReactants>
	<speciesReference species="cpd15605_e0" stoichiometry="1.0" name="Gly-Phe_e0_C11H14N2O3"/>
</listOfReactants>
</reaction>
	<reaction id="R_rxn00616_c0" name="sn_Glycerol_3_phosphate_acceptor_2_oxidoreductase_c0"  reversible="true">
<notes>
	<html:p>GENE_ASSOCIATION: (fig|6666666.440926.peg.2917 or fig|6666666.440926.peg.2303)</html:p>
	<html:p>PROTEIN_ASSOCIATION: (fig|6666666.440926.peg.2917 or fig|6666666.440926.peg.2303)</html:p>
</notes>
<listOfReactants>
	<speciesReference species="M_cpd00067_c0" stoichiometry="1.0" name="H_plus__c0"/>
	<speciesReference species="M_cpd00080_c0" stoichiometry="1.0" name="Glycerol_3_phosphate_c0"/>
	<speciesReference species="M_cpd00015_c0" stoichiometry="1.0" name="FAD_c0"/>
</listOfReactants>
<listOfProducts>
	<speciesReference species="M_cpd00095_c0" stoichiometry="1.0" name="Glycerone_phosphate_c0"/>
	<speciesReference species="M_cpd00982_c0" stoichiometry="1.0" name="FADH2_c0"/>
</listOfProducts>
</reaction>
	<reaction id="EX_cpd15606" name="EX_cpd15606"  reversible="true">
<notes>
	<html:p>FORMULA: (1.0) C11H14N2O4 &lt;==&gt;</html:p>
</notes>
<listOfReactants>
	<speciesReference species="cpd15606_e0" stoichiometry="1.0" name="Gly-Tyr_e0_C11H14N2O4"/>
</listOfReactants>
</reaction>
	<reaction id="rxn08449" name="Reaction Added from: gene association: original name:fatty-acid-CoA ligase (dodecanoate transport via vectoral Co-A coupling) added from:Arthrobacter_aurescens_TC1_SEED_model"  reversible="true">
<notes>
	<html:p>FORMULA: (1.0) C10H13N5O13P3 (1.0) H (1.0) C21H33N7O16P3S (1.0) C12H23O2 &lt;==&gt;(1.0) C10H13N5O7P (1.0) H2O7P2 (1.0) C33H55N7O17P3S </html:p>
	<html:p>EQUATION: (1) ATP[c] + (1) CoA[c] + (1) H+[p] + (1) ddca[p] &lt;=&gt; (1) AMP[c] + (1) Lauroyl-CoA[c] + (1) PPi[c]</html:p>
</notes>
<listOfReactants>
	<speciesReference species="cpd00002_c0" stoichiometry="1.0" name="ATP_c0_C10H13N5O13P3"/>
	<speciesReference species="cpd01741_c0" stoichiometry="1.0" name="ddca_c0_C12H23O2"/>
	<speciesReference species="cpd00010_c0" stoichiometry="1.0" name="CoA_c0_C21H33N7O16P3S"/>
	<speciesReference species="cpd00067_c0" stoichiometry="1.0" name="H_c0_H"/>
</listOfReactants>
<listOfProducts>
	<speciesReference species="cpd00012_c0" stoichiometry="1.0" name="PPi_c0_H2O7P2"/>
	<speciesReference species="cpd01260_c0" stoichiometry="1.0" name="Lauroyl-CoA_c0_C33H55N7O17P3S"/>
	<speciesReference species="cpd00018_c0" stoichiometry="1.0" name="AMP_c0_C10H13N5O7P"/>
</listOfProducts>
</reaction>
	<reaction id="rxn00962" name="Reaction Added from: gene association: original name:4-hydroxybenzoate,NADH:oxygen oxidoreductase (3-hydroxylating) added from:Arthrobacter_aurescens_TC1_SEED_model"  reversible="true">
<notes>
	<html:p>ISJPI: 1</html:p>
	<html:p>KEGG_REACTION: R01298</html:p>
	<html:p>KEGG_EC: NOEC</html:p>
	<html:p>FORMULA: (1.0) H (1.0) C7H5O3 (1.0) O2 (1.0) C21H27N7O17P3 &lt;==&gt;(1.0) C7H5O4 (1.0) H2O (1.0) C21H26N7O17P3 </html:p>
	<html:p>KEGG_DIRECTION: reversible</html:p>
	<html:p>KBASE_DIRECTION: forward</html:p>
	<html:p>STRUNIPROT: 0</html:p>
	<html:p>EQUATION: (1) 4-Hydroxybenzoate[c] + (1) H+[c] + (1) NADPH[c] + (1) O2[c] &lt;=&gt; (1) H2O[c] + (1) NADP[c] + (1) Protocatechuate[c]</html:p>
</notes>
<listOfReactants>
	<speciesReference species="cpd00005_c0" stoichiometry="1.0" name="NADPH_c0_C21H27N7O17P3"/>
	<speciesReference species="cpd00136_c0" stoichiometry="1.0" name="4-Hydroxybenzoate_c0_C7H5O3"/>
	<speciesReference species="cpd00007_c0" stoichiometry="1.0" name="O2_c0_O2"/>
	<speciesReference species="cpd00067_c0" stoichiometry="1.0" name="H_c0_H"/>
</listOfReactants>
<listOfProducts>
	<speciesReference species="cpd00001_c0" stoichiometry="1.0" name="H2O_c0_H2O"/>
	<speciesReference species="cpd00197_c0" stoichiometry="1.0" name="Protocatechuate_c0_C7H5O4"/>
	<speciesReference species="cpd00006_c0" stoichiometry="1.0" name="NADP_c0_C21H26N7O17P3"/>
</listOfProducts>
</reaction>
	<reaction id="EX_cpd15603" name="EX_cpd15603"  reversible="true">
<notes>
	<html:p>FORMULA: (1.0) C5H10N2O3S &lt;==&gt;</html:p>
</notes>
<listOfReactants>
	<speciesReference species="cpd15603_e0" stoichiometry="1.0" name="Gly-Cys_e0_C5H10N2O3S"/>
</listOfReactants>
</reaction>
	<reaction id="rxn08448" name="Reaction Added from: gene association: original name:fatty-acid-CoA ligase (decanoate transport via vectoral Co-A coupling) added from:Arthrobacter_aurescens_TC1_SEED_model"  reversible="true">
<notes>
	<html:p>FORMULA: (1.0) C10H13N5O13P3 (1.0) H (1.0) C21H33N7O16P3S (1.0) C10H19O2 &lt;==&gt;(1.0) C31H51N7O17P3S (1.0) C10H13N5O7P (1.0) H2O7P2 </html:p>
	<html:p>EQUATION: (1) ATP[c] + (1) CoA[c] + (1) Decanoate[p] + (1) H+[p] &lt;=&gt; (1) AMP[c] + (1) Decanoyl-CoA[c] + (1) PPi[c]</html:p>
</notes>
<listOfReactants>
	<speciesReference species="cpd00002_c0" stoichiometry="1.0" name="ATP_c0_C10H13N5O13P3"/>
	<speciesReference species="cpd01107_c0" stoichiometry="1.0" name="Decanoate_C10H19O2"/>
	<speciesReference species="cpd00010_c0" stoichiometry="1.0" name="CoA_c0_C21H33N7O16P3S"/>
	<speciesReference species="cpd00067_c0" stoichiometry="1.0" name="H_c0_H"/>
</listOfReactants>
<listOfProducts>
	<speciesReference species="cpd00012_c0" stoichiometry="1.0" name="PPi_c0_H2O7P2"/>
	<speciesReference species="cpd00018_c0" stoichiometry="1.0" name="AMP_c0_C10H13N5O7P"/>
	<speciesReference species="cpd03128_c0" stoichiometry="1.0" name="Decanoyl-CoA_c0_C31H51N7O17P3S"/>
</listOfProducts>
</reaction>
	<reaction id="rxn09978_c0" name="beta-glucosidase_(methyl-alpha-D-glucoside)_c0"  reversible="true">
<notes>
	<html:p>GENE_ASSOCIATION: (kb|g.684.peg.1533 or kb|g.684.peg.2942 or kb|g.684.peg.4324 or kb|g.684.peg.101 or kb|g.684.peg.4715 or kb|g.684.peg.4625)</html:p>
	<html:p>FORMULA: (1.0) H2O (1.0) C7H14O6 &lt;==&gt;(1.0) C6H12O6 (1.0) CH4O </html:p>
	<html:p>PROTEIN_ASSOCIATION: (kb|g.684.peg.1533 or kb|g.684.peg.2942 or kb|g.684.peg.4324 or kb|g.684.peg.101 or kb|g.684.peg.4715 or kb|g.684.peg.4625)</html:p>
	<html:p>PROTEIN_CLASS: </html:p>
</notes>
<listOfReactants>
	<speciesReference species="cpd00001_c0" stoichiometry="1.0" name="H2O_c0_H2O"/>
	<speciesReference species="cpd15584_c0" stoichiometry="1.0" name="alpha-Methyl-D-glucoside_c0_C7H14O6"/>
</listOfReactants>
<listOfProducts>
	<speciesReference species="cpd00116_c0" stoichiometry="1.0" name="Methanol_c0_CH4O"/>
	<speciesReference species="cpd00027_c0" stoichiometry="1.0" name="D-Glucose_c0_C6H12O6"/>
</listOfProducts>
</reaction>
	<reaction id="rxn00178_c0" name="Acetyl-CoA:acetyl-CoA_C-acetyltransferase_c0"  reversible="true">
<notes>
	<html:p>ISJPI: 1</html:p>
	<html:p>GENE_ASSOCIATION: (kb|g.684.peg.518 or kb|g.684.peg.1844 or kb|g.684.peg.370 or kb|g.684.peg.2780 or kb|g.684.peg.3598 or kb|g.684.peg.2924 or kb|g.684.peg.1481)</html:p>
	<html:p>KEGG_REACTION: R00238</html:p>
	<html:p>KEGG_EC: 2.3.1.9</html:p>
	<html:p>FORMULA: (2.0) C23H35N7O17P3S &lt;==&gt;(1.0) C21H33N7O16P3S (1.0) C25H37N7O18P3S </html:p>
	<html:p>KEGG_DIRECTION: reversible</html:p>
	<html:p>KBASE_DIRECTION: reversible</html:p>
	<html:p>STRUNIPROT: 0</html:p>
	<html:p>PROTEIN_ASSOCIATION: (kb|g.684.peg.518 or kb|g.684.peg.1844 or kb|g.684.peg.370 or kb|g.684.peg.2780 or kb|g.684.peg.3598 or kb|g.684.peg.2924 or kb|g.684.peg.1481)</html:p>
	<html:p>PROTEIN_CLASS: </html:p>
</notes>
<listOfReactants>
	<speciesReference species="cpd00022_c0" stoichiometry="2.0" name="Acetyl-CoA_c0_C23H35N7O17P3S"/>
</listOfReactants>
<listOfProducts>
	<speciesReference species="cpd00279_c0" stoichiometry="1.0" name="Acetoacetyl-CoA_c0_C25H37N7O18P3S"/>
	<speciesReference species="cpd00010_c0" stoichiometry="1.0" name="CoA_c0_C21H33N7O16P3S"/>
</listOfProducts>
</reaction>
	<reaction id="EX_cpd15604" name="EX_cpd15604"  reversible="true">
<notes>
	<html:p>FORMULA: (1.0) C8H16N2O3 &lt;==&gt;</html:p>
</notes>
<listOfReactants>
	<speciesReference species="cpd15604_e0" stoichiometry="1.0" name="Gly-Leu_e0_C8H16N2O3"/>
</listOfReactants>
</reaction>
	<reaction id="rxn08801_c0" name="Lysophospholipase_L1_(2-acylglycerophosphotidate,_n-C18:0)_(periplasm)_c0"  reversible="true">
<notes>
	<html:p>GENE_ASSOCIATION: (kb|g.684.peg.412 or kb|g.684.peg.1817)</html:p>
	<html:p>FORMULA: (1.0) C21H42O7P (1.0) H2O &lt;==&gt;(1.0) H (1.0) C3H8O6P (1.0) C18H35O2 </html:p>
	<html:p>PROTEIN_ASSOCIATION: (kb|g.684.peg.412 or kb|g.684.peg.1817)</html:p>
	<html:p>PROTEIN_CLASS: </html:p>
</notes>
<listOfReactants>
	<speciesReference species="cpd00001_c0" stoichiometry="1.0" name="H2O_c0_H2O"/>
	<speciesReference species="cpd15329_c0" stoichiometry="1.0" name="1-octadecanoyl-sn-glycerol_3-phosphate_c0_C21H42O7P"/>
</listOfReactants>
<listOfProducts>
	<speciesReference species="cpd00080_c0" stoichiometry="1.0" name="Glycerol-3-phosphate_c0_C3H8O6P"/>
	<speciesReference species="cpd01080_c0" stoichiometry="1.0" name="ocdca_c0_C18H35O2"/>
	<speciesReference species="cpd00067_c0" stoichiometry="1.0" name="H_c0_H"/>
</listOfProducts>
</reaction>
	<reaction id="rxn05363_c0" name="4-methyl-hexanoyl-ACP:malonyl-[acyl-carrier-protein]_C-acyltransferase_(decarboxylating)_c0"  reversible="false">
<notes>
	<html:p>GENE_ASSOCIATION: () and (kb|g.684.peg.1194 or kb|g.684.peg.1186)</html:p>
	<html:p>FORMULA: (1.0) H (1.0) C18H33N2O8PRS (1.0) C14H22N2O10PRS ==&gt;(1.0) C20H35N2O9PRS (1.0) C11H21N2O7PRS (1.0) CO2 </html:p>
	<html:p>PROTEIN_ASSOCIATION: () and (kb|g.684.peg.1194 or kb|g.684.peg.1186)</html:p>
	<html:p>PROTEIN_CLASS: ,</html:p>
</notes>
<listOfReactants>
	<speciesReference species="cpd11499_c0" stoichiometry="1.0" name="4-methyl-hexanoyl-ACP_c0_C18H33N2O8PRS"/>
	<speciesReference species="cpd11492_c0" stoichiometry="1.0" name="Malonyl-acyl-carrierprotein-_c0_C14H22N2O10PRS"/>
	<speciesReference species="cpd00067_c0" stoichiometry="1.0" name="H_c0_H"/>
</listOfReactants>
<listOfProducts>
	<speciesReference species="cpd00011_c0" stoichiometry="1.0" name="CO2_c0_CO2"/>
	<speciesReference species="cpd11500_c0" stoichiometry="1.0" name="6-methyl-3-oxo-octanoyl-ACP_c0_C20H35N2O9PRS"/>
	<speciesReference species="cpd11493_c0" stoichiometry="1.0" name="ACP_c0_C11H21N2O7PRS"/>
</listOfProducts>
</reaction>
	<reaction id="rxn06586_c0" name="3-methylbutanoyl-CoA:enzyme_N6-(dihydrolipoyl)lysine_c0"  reversible="true">
<notes>
	<html:p>ISJPI: 0</html:p>
	<html:p>GENE_ASSOCIATION: (kb|g.684.peg.2815 or kb|g.684.peg.564)</html:p>
	<html:p>KEGG_REACTION: R04097</html:p>
	<html:p>KEGG_EC: 2.3.1.168</html:p>
	<html:p>FORMULA: (1.0) C8H17NOS2 (1.0) C26H41N7O17P3S &lt;==&gt;(1.0) C13H25NO2S2 (1.0) C21H33N7O16P3S </html:p>
	<html:p>KEGG_DIRECTION: reversible</html:p>
	<html:p>KBASE_DIRECTION: reversible</html:p>
	<html:p>STRUNIPROT: 0</html:p>
	<html:p>PROTEIN_ASSOCIATION: (kb|g.684.peg.2815 or kb|g.684.peg.564)</html:p>
	<html:p>PROTEIN_CLASS: </html:p>
</notes>
<listOfReactants>
	<speciesReference species="cpd01882_c0" stoichiometry="1.0" name="Isovaleryl-CoA_c0_C26H41N7O17P3S"/>
	<speciesReference species="cpd00449_c0" stoichiometry="1.0" name="Dihydrolipoamide_c0_C8H17NOS2"/>
</listOfReactants>
<listOfProducts>
	<speciesReference species="cpd14699_c0" stoichiometry="1.0" name="S-3-Methylbutanoyl-dihydrolipoamide-E_c0_C13H25NO2S2"/>
	<speciesReference species="cpd00010_c0" stoichiometry="1.0" name="CoA_c0_C21H33N7O16P3S"/>
</listOfProducts>
</reaction>
	<reaction id="rxn05649_c0" name="D-serine_transport_in/out_via_proton_symport_c0"  reversible="true">
<notes>
	<html:p>GENE_ASSOCIATION: (kb|g.684.peg.4377 or kb|g.684.peg.2019 or kb|g.684.peg.3104)</html:p>
	<html:p>FORMULA: (1.0) C3H7NO3 (1.0) H &lt;==&gt;(1.0) H (1.0) C3H7NO3 </html:p>
	<html:p>PROTEIN_ASSOCIATION: (kb|g.684.peg.4377 or kb|g.684.peg.2019 or kb|g.684.peg.3104)</html:p>
	<html:p>PROTEIN_CLASS: </html:p>
</notes>
<listOfReactants>
	<speciesReference species="cpd00067_e0" stoichiometry="1.0" name="H_e0_H"/>
	<speciesReference species="cpd00550_e0" stoichiometry="1.0" name="D-Serine_e0_C3H7NO3"/>
</listOfReactants>
<listOfProducts>
	<speciesReference species="cpd00550_c0" stoichiometry="1.0" name="D-Serine_c0_C3H7NO3"/>
	<speciesReference species="cpd00067_c0" stoichiometry="1.0" name="H_c0_H"/>
</listOfProducts>
</reaction>
	<reaction id="rxn03194_c0" name="(S)-2-Aceto-2-hydroxybutanoate_pyruvate-lyase_(carboxylating)_c0"  reversible="true">
<notes>
	<html:p>ISJPI: 1</html:p>
	<html:p>GENE_ASSOCIATION: (kb|g.684.peg.1373) and (kb|g.684.peg.1607)</html:p>
	<html:p>KEGG_REACTION: R04673</html:p>
	<html:p>KEGG_EC: 2.2.1.6</html:p>
	<html:p>FORMULA: (1.0) C14H21N4O8P2S (1.0) C4H5O3 &lt;==&gt;(1.0) C6H9O4 (1.0) C12H17N4O7P2S </html:p>
	<html:p>KEGG_DIRECTION: NA</html:p>
	<html:p>KBASE_DIRECTION: reversible</html:p>
	<html:p>STRUNIPROT: 1</html:p>
	<html:p>PROTEIN_ASSOCIATION: (kb|g.684.peg.1373) and (kb|g.684.peg.1607)</html:p>
	<html:p>PROTEIN_CLASS: ,</html:p>
</notes>
<listOfReactants>
	<speciesReference species="cpd00094_c0" stoichiometry="1.0" name="2-Oxobutyrate_c0_C4H5O3"/>
	<speciesReference species="cpd03049_c0" stoichiometry="1.0" name="2-Hydroxyethyl-ThPP_c0_C14H21N4O8P2S"/>
</listOfReactants>
<listOfProducts>
	<speciesReference species="cpd00056_c0" stoichiometry="1.0" name="TPP_c0_C12H17N4O7P2S"/>
	<speciesReference species="cpd00498_c0" stoichiometry="1.0" name="2-Aceto-2-hydroxybutanoate_c0_C6H9O4"/>
</listOfProducts>
</reaction>
	<reaction id="rxn08450" name="Reaction Added from: gene association: original name:fatty-acid-CoA ligase (tetradecanoate transport via vectoral Co-A coupling) added from:Arthrobacter_aurescens_TC1_SEED_model"  reversible="true">
<notes>
	<html:p>FORMULA: (1.0) C10H13N5O13P3 (1.0) H (1.0) C14H27O2 (1.0) C21H33N7O16P3S &lt;==&gt;(1.0) C35H59N7O17P3S (1.0) C10H13N5O7P (1.0) H2O7P2 </html:p>
	<html:p>EQUATION: (1) ATP[c] + (1) CoA[c] + (1) H+[p] + (1) Myristic acid[p] &lt;=&gt; (1) AMP[c] + (1) Myristoyl-CoA[c] + (1) PPi[c]</html:p>
</notes>
<listOfReactants>
	<speciesReference species="cpd00002_c0" stoichiometry="1.0" name="ATP_c0_C10H13N5O13P3"/>
	<speciesReference species="cpd03847_c0" stoichiometry="1.0" name="Myristic_acid_c0_C14H27O2"/>
	<speciesReference species="cpd00010_c0" stoichiometry="1.0" name="CoA_c0_C21H33N7O16P3S"/>
	<speciesReference species="cpd00067_c0" stoichiometry="1.0" name="H_c0_H"/>
</listOfReactants>
<listOfProducts>
	<speciesReference species="cpd01695_c0" stoichiometry="1.0" name="Myristoyl-CoA_c0_C35H59N7O17P3S"/>
	<speciesReference species="cpd00012_c0" stoichiometry="1.0" name="PPi_c0_H2O7P2"/>
	<speciesReference species="cpd00018_c0" stoichiometry="1.0" name="AMP_c0_C10H13N5O7P"/>
</listOfProducts>
</reaction>
	<reaction id="R_rxn02318_c0" name="D_Galactose_6_phosphate_ketol_isomerase_c0"  reversible="true">
<notes>
	<html:p>GENE_ASSOCIATION: fig|6666666.440926.peg.3801</html:p>
	<html:p>PROTEIN_ASSOCIATION: fig|6666666.440926.peg.3801</html:p>
</notes>
<listOfReactants>
	<speciesReference species="M_cpd00818_c0" stoichiometry="1.0" name="6_Phospho_D_galactose_c0"/>
</listOfReactants>
<listOfProducts>
	<speciesReference species="M_cpd00805_c0" stoichiometry="1.0" name="D_Tagatose_6_phosphate_c0"/>
</listOfProducts>
</reaction>
	<reaction id="rxn00224_c0" name="Protoporphyrin_ferro-lyase_c0"  reversible="true">
<notes>
	<html:p>ISJPI: 1</html:p>
	<html:p>GENE_ASSOCIATION: (kb|g.684.peg.1704)</html:p>
	<html:p>KEGG_REACTION: R00310</html:p>
	<html:p>KEGG_EC: NOEC</html:p>
	<html:p>FORMULA: (1.0) C34H32N4O4 (1.0) Fe &lt;==&gt;(2.0) H (1.0) C34H30FeN4O4 </html:p>
	<html:p>KEGG_DIRECTION: reversible</html:p>
	<html:p>KBASE_DIRECTION: reversible</html:p>
	<html:p>STRUNIPROT: 0</html:p>
	<html:p>PROTEIN_ASSOCIATION: (kb|g.684.peg.1704)</html:p>
	<html:p>PROTEIN_CLASS: </html:p>
</notes>
<listOfReactants>
	<speciesReference species="cpd01476_c0" stoichiometry="1.0" name="Protoporphyrin_c0_C34H32N4O4"/>
	<speciesReference species="cpd10515_c0" stoichiometry="1.0" name="Fe2_c0_Fe"/>
</listOfReactants>
<listOfProducts>
	<speciesReference species="cpd00028_c0" stoichiometry="1.0" name="Heme_c0_C34H30FeN4O4"/>
	<speciesReference species="cpd00067_c0" stoichiometry="2.0" name="H_c0_H"/>
</listOfProducts>
</reaction>
	<reaction id="rxn05740_c0" name="cpd00155_phosphorylase_c0"  reversible="true">
<notes>
	<html:p>GENE_ASSOCIATION: (kb|g.684.peg.4511)</html:p>
	<html:p>FORMULA: (1.0) H (1.0) HO4P (1.0) C30H52O26 &lt;==&gt;(1.0) C24H42O21 (1.0) C6H12O9P </html:p>
	<html:p>PROTEIN_ASSOCIATION: (kb|g.684.peg.4511)</html:p>
	<html:p>PROTEIN_CLASS: </html:p>
</notes>
<listOfReactants>
	<speciesReference species="cpd00009_c0" stoichiometry="1.0" name="Phosphate_c0_HO4P"/>
	<speciesReference species="cpd00155_c0" stoichiometry="1.0" name="Glycogen_c0_C30H52O26"/>
	<speciesReference species="cpd00067_c0" stoichiometry="1.0" name="H_c0_H"/>
</listOfReactants>
<listOfProducts>
	<speciesReference species="cpd15302_c0" stoichiometry="1.0" name="glycogenn-1_c0_C24H42O21"/>
	<speciesReference species="cpd00089_c0" stoichiometry="1.0" name="Glucose-1-phosphate_c0_C6H12O9P"/>
</listOfProducts>
</reaction>
	<reaction id="rxn12849_c0" name="Gly-Leu_ABC_transporters_c0"  reversible="false">
<notes>
	<html:p>GENE_ASSOCIATION: (kb|g.684.peg.1859 or kb|g.684.peg.1053 or kb|g.684.peg.2094)</html:p>
	<html:p>FORMULA: (1.0) C10H13N5O13P3 (1.0) H2O (1.0) C8H16N2O3 ==&gt;(1.0) H (1.0) HO4P (1.0) C10H13N5O10P2 (1.0) C8H16N2O3 </html:p>
	<html:p>PROTEIN_ASSOCIATION: (kb|g.684.peg.1859 or kb|g.684.peg.1053 or kb|g.684.peg.2094)</html:p>
	<html:p>PROTEIN_CLASS: </html:p>
</notes>
<listOfReactants>
	<speciesReference species="cpd15604_e0" stoichiometry="1.0" name="Gly-Leu_e0_C8H16N2O3"/>
	<speciesReference species="cpd00002_c0" stoichiometry="1.0" name="ATP_c0_C10H13N5O13P3"/>
	<speciesReference species="cpd00001_c0" stoichiometry="1.0" name="H2O_c0_H2O"/>
</listOfReactants>
<listOfProducts>
	<speciesReference species="cpd00009_c0" stoichiometry="1.0" name="Phosphate_c0_HO4P"/>
	<speciesReference species="cpd15604_c0" stoichiometry="1.0" name="Gly-Leu_c0_C8H16N2O3"/>
	<speciesReference species="cpd00008_c0" stoichiometry="1.0" name="ADP_c0_C10H13N5O10P2"/>
	<speciesReference species="cpd00067_c0" stoichiometry="1.0" name="H_c0_H"/>
</listOfProducts>
</reaction>
	<reaction id="rxn04094" name="Reaction Added from: gene association: original name:N-ethylglycine:oxygen oxidoreductase (deaminating) added from:Arthrobacter_aurescens_TC1_SEED_model"  reversible="false">
<notes>
	<html:p>ISJPI: 1</html:p>
	<html:p>KEGG_REACTION: R05863</html:p>
	<html:p>KEGG_EC: 1.4.3.19</html:p>
	<html:p>FORMULA: (1.0) H2O (1.0) O2 (1.0) C4H9NO2 ==&gt;(1.0) C2HO3 (1.0) H2O2 (1.0) C2H8N </html:p>
	<html:p>KEGG_DIRECTION: NA</html:p>
	<html:p>KBASE_DIRECTION: forward</html:p>
	<html:p>STRUNIPROT: 1</html:p>
	<html:p>EQUATION: (1) H2O[c] + (1) N-Ethylglycine[c] + (1) O2[c] &lt;=&gt; (1) Ethylamine[c] + (1) Glyoxalate[c] + (1) H2O2[c]</html:p>
</notes>
<listOfReactants>
	<speciesReference species="cpd00001_c0" stoichiometry="1.0" name="H2O_c0_H2O"/>
	<speciesReference species="cpd00007_c0" stoichiometry="1.0" name="O2_c0_O2"/>
	<speciesReference species="cpd08544_c0" stoichiometry="1.0" name="N-Ethylglycine_C4H9NO2"/>
</listOfReactants>
<listOfProducts>
	<speciesReference species="cpd00591_c0" stoichiometry="1.0" name="Ethylamine_C2H8N"/>
	<speciesReference species="cpd00040_c0" stoichiometry="1.0" name="Glyoxalate_c0_C2HO3"/>
	<speciesReference species="cpd00025_c0" stoichiometry="1.0" name="H2O2_c0_H2O2"/>
</listOfProducts>
</reaction>
	<reaction id="rxn04093" name="Reaction Added from: gene association: original name:sarcosine:oxygen oxidoreductase (deaminating) added from:Arthrobacter_aurescens_TC1_SEED_model"  reversible="false">
<notes>
	<html:p>ISJPI: 1</html:p>
	<html:p>KEGG_REACTION: R05862</html:p>
	<html:p>KEGG_EC: 1.4.3.19</html:p>
	<html:p>FORMULA: (1.0) H2O (1.0) C3H7NO2 (1.0) O2 ==&gt;(1.0) C2HO3 (1.0) H2O2 (1.0) CH6N </html:p>
	<html:p>KEGG_DIRECTION: NA</html:p>
	<html:p>KBASE_DIRECTION: forward</html:p>
	<html:p>STRUNIPROT: 1</html:p>
	<html:p>EQUATION: (1) H2O[c] + (1) O2[c] + (1) Sarcosine[c] &lt;=&gt; (1) Glyoxalate[c] + (1) H2O2[c] + (1) Methanamine[c]</html:p>
</notes>
<listOfReactants>
	<speciesReference species="cpd00183_c0" stoichiometry="1.0" name="Sarcosine_c0_C3H7NO2"/>
	<speciesReference species="cpd00001_c0" stoichiometry="1.0" name="H2O_c0_H2O"/>
	<speciesReference species="cpd00007_c0" stoichiometry="1.0" name="O2_c0_O2"/>
</listOfReactants>
<listOfProducts>
	<speciesReference species="cpd00187_c0" stoichiometry="1.0" name="Methanamine_CH6N"/>
	<speciesReference species="cpd00040_c0" stoichiometry="1.0" name="Glyoxalate_c0_C2HO3"/>
	<speciesReference species="cpd00025_c0" stoichiometry="1.0" name="H2O2_c0_H2O2"/>
</listOfProducts>
</reaction>
	<reaction id="rxn04092" name="Reaction Added from: gene association: original name:D-alanine:oxygen oxidoreductase (deaminating) added from:Arthrobacter_aurescens_TC1_SEED_model"  reversible="false">
<notes>
	<html:p>ISJPI: 1</html:p>
	<html:p>KEGG_REACTION: R05861</html:p>
	<html:p>KEGG_EC: 1.4.3.19</html:p>
	<html:p>FORMULA: (1.0) C3H7NO2 (1.0) H2O (1.0) O2 ==&gt;(1.0) C3H3O3 (1.0) H4N (1.0) H2O2 </html:p>
	<html:p>KEGG_DIRECTION: NA</html:p>
	<html:p>KBASE_DIRECTION: forward</html:p>
	<html:p>STRUNIPROT: 1</html:p>
	<html:p>EQUATION: (1) D-Alanine[c] + (1) H2O[c] + (1) O2[c] &lt;=&gt; (1) H2O2[c] + (1) NH3[c] + (1) Pyruvate[c]</html:p>
</notes>
<listOfReactants>
	<speciesReference species="cpd00001_c0" stoichiometry="1.0" name="H2O_c0_H2O"/>
	<speciesReference species="cpd00117_c0" stoichiometry="1.0" name="D-Alanine_c0_C3H7NO2"/>
	<speciesReference species="cpd00007_c0" stoichiometry="1.0" name="O2_c0_O2"/>
</listOfReactants>
<listOfProducts>
	<speciesReference species="cpd00013_c0" stoichiometry="1.0" name="NH3_c0_H4N"/>
	<speciesReference species="cpd00020_c0" stoichiometry="1.0" name="Pyruvate_c0_C3H3O3"/>
	<speciesReference species="cpd00025_c0" stoichiometry="1.0" name="H2O2_c0_H2O2"/>
</listOfProducts>
</reaction>
	<reaction id="rxn11612" name="Reaction Added from: gene association: original name:D-Galactosyl-N-acetyl-D-galactosaminyl-(N-acetylneuraminyl)-D- added from:Arthrobacter_aurescens_TC1_SEED_model"  reversible="false">
<notes>
	<html:p>ISJPI: 1</html:p>
	<html:p>KEGG_REACTION: R04633</html:p>
	<html:p>KEGG_EC: 3.2.1.23</html:p>
	<html:p>FORMULA: (1.0) H2O (1.0) C56H95N3O31R ==&gt;(1.0) C6H12O6 (1.0) C50H85N3O26R </html:p>
	<html:p>KEGG_DIRECTION: NA</html:p>
	<html:p>KBASE_DIRECTION: forward</html:p>
	<html:p>STRUNIPROT: 1</html:p>
	<html:p>EQUATION: (1) GM1[c] + (1) H2O[c] &lt;=&gt; (1) GM2[c] + (1) Galactose[c]</html:p>
</notes>
<listOfReactants>
	<speciesReference species="cpd12640_c0" stoichiometry="1.0" name="GM1_C56H95N3O31R"/>
	<speciesReference species="cpd00001_c0" stoichiometry="1.0" name="H2O_c0_H2O"/>
</listOfReactants>
<listOfProducts>
	<speciesReference species="cpd00108_c0" stoichiometry="1.0" name="Galactose_c0_C6H12O6"/>
	<speciesReference species="cpd02996_c0" stoichiometry="1.0" name="GM2_C50H85N3O26R"/>
</listOfProducts>
</reaction>
	<reaction id="R_rxn02961_c0" name="CTP_ethanolamine_phosphate_cytidylyltransferase_c0"  reversible="true">
<notes>
	<html:p>GENE_ASSOCIATION: fig|6666666.440926.peg.2414</html:p>
	<html:p>PROTEIN_ASSOCIATION: fig|6666666.440926.peg.2414</html:p>
</notes>
<listOfReactants>
	<speciesReference species="M_cpd02233_c0" stoichiometry="1.0" name="Ciliatine_c0"/>
	<speciesReference species="M_cpd00052_c0" stoichiometry="1.0" name="CTP_c0"/>
</listOfReactants>
<listOfProducts>
	<speciesReference species="M_cpd00067_c0" stoichiometry="1.0" name="H_plus__c0"/>
	<speciesReference species="M_cpd03379_c0" stoichiometry="1.0" name="CMPciliatine_c0"/>
	<speciesReference species="M_cpd00012_c0" stoichiometry="1.0" name="PPi_c0"/>
</listOfProducts>
</reaction>
	<reaction id="rxn03240_c0" name="(S)-3-Hydroxyhexadecanoyl-CoA_hydro-lyase_c0"  reversible="true">
<notes>
	<html:p>ISJPI: 1</html:p>
	<html:p>GENE_ASSOCIATION: (kb|g.684.peg.2430 or kb|g.684.peg.964 or kb|g.684.peg.4055 or kb|g.684.peg.648 or kb|g.684.peg.2819)</html:p>
	<html:p>KEGG_REACTION: R04738</html:p>
	<html:p>KEGG_EC: 4.2.1.74</html:p>
	<html:p>FORMULA: (1.0) C37H63N7O18P3S &lt;==&gt;(1.0) H2O (1.0) C37H61N7O17P3S </html:p>
	<html:p>KEGG_DIRECTION: reversible</html:p>
	<html:p>KBASE_DIRECTION: reversible</html:p>
	<html:p>STRUNIPROT: 0</html:p>
	<html:p>PROTEIN_ASSOCIATION: (kb|g.684.peg.2430 or kb|g.684.peg.964 or kb|g.684.peg.4055 or kb|g.684.peg.648 or kb|g.684.peg.2819)</html:p>
	<html:p>PROTEIN_CLASS: </html:p>
</notes>
<listOfReactants>
	<speciesReference species="cpd03113_c0" stoichiometry="1.0" name="S-3-Hydroxyhexadecanoyl-CoA_c0_C37H63N7O18P3S"/>
</listOfReactants>
<listOfProducts>
	<speciesReference species="cpd03126_c0" stoichiometry="1.0" name="2E-Hexadecenoyl-CoA_c0_C37H61N7O17P3S"/>
	<speciesReference species="cpd00001_c0" stoichiometry="1.0" name="H2O_c0_H2O"/>
</listOfProducts>
</reaction>
	<reaction id="rxn06212" name="Reaction Added from: gene association: original name:Hydorogen-peroxide:hydrogen-peroxide oxidoreductase added from:Arthrobacter_aurescens_TC1_SEED_model"  reversible="false">
<notes>
	<html:p>FORMULA: (2.0) C7H6NO3 (2.0) O2 ==&gt;(2.0) H (2.0) H2O2 (1.0) C14H6N2O6 </html:p>
	<html:p>EQUATION: (2) 3-Hydroxyanthranilate[c] + (2) O2[c] &lt;=&gt; (1) Cinnavalininate[c] + (2) H+[c] + (2) H2O2[c]</html:p>
</notes>
<listOfReactants>
	<speciesReference species="cpd00007_c0" stoichiometry="2.0" name="O2_c0_O2"/>
	<speciesReference species="cpd00483_c0" stoichiometry="2.0" name="3-Hydroxyanthranilate_c0_C7H6NO3"/>
</listOfReactants>
<listOfProducts>
	<speciesReference species="cpd00025_c0" stoichiometry="2.0" name="H2O2_c0_H2O2"/>
	<speciesReference species="cpd00067_c0" stoichiometry="2.0" name="H_c0_H"/>
	<speciesReference species="cpd03351_c0" stoichiometry="1.0" name="Cinnavalininate_C14H6N2O6"/>
</listOfProducts>
</reaction>
	<reaction id="rxn03188" name="Reaction Added from: gene association: original name:3-Ureidoisobutyrate amidohydrolase added from:Arthrobacter_aurescens_TC1_SEED_model"  reversible="false">
<notes>
	<html:p>ISJPI: 0</html:p>
	<html:p>KEGG_REACTION: R04666</html:p>
	<html:p>KEGG_EC: 3.5.1.6</html:p>
	<html:p>FORMULA: (2.0) H (1.0) H2O (1.0) C5H9N2O3 &lt;==&gt;(1.0) H4N (1.0) C4H9NO2 (1.0) CO2 </html:p>
	<html:p>KEGG_DIRECTION: reversible</html:p>
	<html:p>KBASE_DIRECTION: forward</html:p>
	<html:p>STRUNIPROT: 0</html:p>
	<html:p>EQUATION: (1) 3-Ureidoisobutyrate[c] + (2) H+[c] + (1) H2O[c] &lt;=&gt; (1) 3-Aminoisobutanoate[c] + (1) CO2[c] + (1) NH3[c]</html:p>
</notes>
<listOfReactants>
	<speciesReference species="cpd03034_c0" stoichiometry="1.0" name="3-Ureidoisobutyrate_C5H9N2O3"/>
	<speciesReference species="cpd00001_c0" stoichiometry="1.0" name="H2O_c0_H2O"/>
	<speciesReference species="cpd00067_c0" stoichiometry="2.0" name="H_c0_H"/>
</listOfReactants>
<listOfProducts>
	<speciesReference species="cpd00011_c0" stoichiometry="1.0" name="CO2_c0_CO2"/>
	<speciesReference species="cpd00013_c0" stoichiometry="1.0" name="NH3_c0_H4N"/>
	<speciesReference species="cpd03063_c0" stoichiometry="1.0" name="3-Aminoisobutanoate_C4H9NO2"/>
</listOfProducts>
</reaction>
	<reaction id="rxn05421_c0" name="8-methyl-nonanoyl-ACP:malonyl-[acyl-carrier-protein]_C-acyltransferase_(decarboxylating)_c0"  reversible="false">
<notes>
	<html:p>GENE_ASSOCIATION: () and (kb|g.684.peg.1194 or kb|g.684.peg.1186)</html:p>
	<html:p>FORMULA: (1.0) H (1.0) C21H39N2O8PRS (1.0) C14H22N2O10PRS ==&gt;(1.0) C11H21N2O7PRS (1.0) CO2 (1.0) C23H41N2O9PRS </html:p>
	<html:p>PROTEIN_ASSOCIATION: () and (kb|g.684.peg.1194 or kb|g.684.peg.1186)</html:p>
	<html:p>PROTEIN_CLASS: ,</html:p>
</notes>
<listOfReactants>
	<speciesReference species="cpd11492_c0" stoichiometry="1.0" name="Malonyl-acyl-carrierprotein-_c0_C14H22N2O10PRS"/>
	<speciesReference species="cpd11557_c0" stoichiometry="1.0" name="8-methyl-nonanoyl-ACP_c0_C21H39N2O8PRS"/>
	<speciesReference species="cpd00067_c0" stoichiometry="1.0" name="H_c0_H"/>
</listOfReactants>
<listOfProducts>
	<speciesReference species="cpd00011_c0" stoichiometry="1.0" name="CO2_c0_CO2"/>
	<speciesReference species="cpd11558_c0" stoichiometry="1.0" name="10-methyl-3-oxo-undecanoyl-ACP_c0_C23H41N2O9PRS"/>
	<speciesReference species="cpd11493_c0" stoichiometry="1.0" name="ACP_c0_C11H21N2O7PRS"/>
</listOfProducts>
</reaction>
	<reaction id="rxn06219" name="Reaction Added from: gene association: original name:UDPglucose:1,2-diacylglycerol 3-D-glucosyltransferase added from:Arthrobacter_aurescens_TC1_SEED_model"  reversible="true">
<notes>
	<html:p>ISJPI: 1</html:p>
	<html:p>KEGG_REACTION: R02689</html:p>
	<html:p>KEGG_EC: 2.4.1.157</html:p>
	<html:p>FORMULA: (1.0) C5H6O5R2 (1.0) C15H22N2O17P2 &lt;==&gt;(1.0) C9H12N2O12P2 (1.0) C11H16O10R2 </html:p>
	<html:p>KEGG_DIRECTION: reversible</html:p>
	<html:p>KBASE_DIRECTION: reversible</html:p>
	<html:p>STRUNIPROT: 0</html:p>
	<html:p>EQUATION: (1) 1,2-Diacyl-sn-glycerol[c] + (1) UDP-glucose[c] &lt;=&gt; (1) Glcbeta1-&gt;3acyl2Gro[c] + (1) UDP[c]</html:p>
</notes>
<listOfReactants>
	<speciesReference species="cpd00026_c0" stoichiometry="1.0" name="UDP-glucose_c0_C15H22N2O17P2"/>
	<speciesReference species="cpd11423_c0" stoichiometry="1.0" name="1,2-Diacyl-sn-glycerol_C5H6O5R2"/>
</listOfReactants>
<listOfProducts>
	<speciesReference species="cpd12452_c0" stoichiometry="1.0" name="Glcbeta1-.3acyl2Gro_C11H16O10R2"/>
	<speciesReference species="cpd00014_c0" stoichiometry="1.0" name="UDP_c0_C9H12N2O12P2"/>
</listOfProducts>
</reaction>
	<reaction id="R_rxn01119_c0" name="UDP_galactose_undecaprenyl_phosphate_galactose_phosphotransferase_c0"  reversible="true">
<notes>
	<html:p>GENE_ASSOCIATION: (fig|6666666.440926.peg.3229 or fig|6666666.440926.peg.4233 or fig|6666666.440926.peg.2201)</html:p>
	<html:p>PROTEIN_ASSOCIATION: (fig|6666666.440926.peg.3229 or fig|6666666.440926.peg.4233 or fig|6666666.440926.peg.2201)</html:p>
</notes>
<listOfReactants>
	<speciesReference species="M_cpd00043_c0" stoichiometry="1.0" name="UDP_galactose_c0"/>
	<speciesReference species="M_cpd00286_c0" stoichiometry="1.0" name="Undecaprenylphosphate_c0"/>
</listOfReactants>
<listOfProducts>
	<speciesReference species="M_cpd02745_c0" stoichiometry="1.0" name="alpha_D_Galactosyl_diphosphoundecaprenol_c0"/>
	<speciesReference species="M_cpd00091_c0" stoichiometry="1.0" name="UMP_c0"/>
</listOfProducts>
</reaction>
	<reaction id="rxn10211_c0" name="palmitoyl-1-acylglycerol-3-phosphate_O-acyltransferase_c0"  reversible="false">
<notes>
	<html:p>GENE_ASSOCIATION: (kb|g.684.peg.954 or kb|g.684.peg.1145 or kb|g.684.peg.1606 or kb|g.684.peg.878)</html:p>
	<html:p>FORMULA: (1.0) C37H63N7O17P3S (1.0) C19H38O7P ==&gt;(1.0) C35H68O8P (1.0) C21H33N7O16P3S </html:p>
	<html:p>PROTEIN_ASSOCIATION: (kb|g.684.peg.954 or kb|g.684.peg.1145 or kb|g.684.peg.1606 or kb|g.684.peg.878)</html:p>
	<html:p>PROTEIN_CLASS: </html:p>
</notes>
<listOfReactants>
	<speciesReference species="cpd15327_c0" stoichiometry="1.0" name="1-hexadecanoyl-sn-glycerol_3-phosphate_c0_C19H38O7P"/>
	<speciesReference species="cpd00134_c0" stoichiometry="1.0" name="Palmitoyl-CoA_c0_C37H63N7O17P3S"/>
</listOfReactants>
<listOfProducts>
	<speciesReference species="cpd15524_c0" stoichiometry="1.0" name="1_2-dihexadecanoyl-sn-glycerol_3-phosphate_c0_C35H68O8P"/>
	<speciesReference species="cpd00010_c0" stoichiometry="1.0" name="CoA_c0_C21H33N7O16P3S"/>
</listOfProducts>
</reaction>
	<reaction id="R_rxn03014_c0" name="thiomorpholine_3_carboxylate_NAD_plus__5_6_oxidoreductase_c0"  reversible="true">
<notes>
	<html:p>GENE_ASSOCIATION: fig|6666666.440926.peg.4257</html:p>
	<html:p>PROTEIN_ASSOCIATION: fig|6666666.440926.peg.4257</html:p>
</notes>
<listOfReactants>
	<speciesReference species="M_cpd02427_c0" stoichiometry="1.0" name="Thiomorpholine_3_carboxylate_c0"/>
	<speciesReference species="M_cpd00003_c0" stoichiometry="1.0" name="NAD_c0"/>
</listOfReactants>
<listOfProducts>
	<speciesReference species="M_cpd00067_c0" stoichiometry="1.0" name="H_plus__c0"/>
	<speciesReference species="M_cpd02714_c0" stoichiometry="1.0" name="3_4_Dehydrothiomorpholine_3_carboxylate_c0"/>
	<speciesReference species="M_cpd00004_c0" stoichiometry="1.0" name="NADH_c0"/>
</listOfProducts>
</reaction>
	<reaction id="rxn06216" name="Reaction Added from: gene association: original name:(3S)-3-Hydroxyacyl-CoA hydro-lyase added from:Arthrobacter_aurescens_TC1_SEED_model"  reversible="true">
<notes>
	<html:p>ISJPI: 1</html:p>
	<html:p>KEGG_REACTION: R02685</html:p>
	<html:p>KEGG_EC: 4.2.1.74</html:p>
	<html:p>FORMULA: (1.0) C24H36N7O18P3RS &lt;==&gt;(1.0) H2O (1.0) C24H34N7O17P3RS </html:p>
	<html:p>KEGG_DIRECTION: reversible</html:p>
	<html:p>KBASE_DIRECTION: reversible</html:p>
	<html:p>STRUNIPROT: 0</html:p>
	<html:p>EQUATION: (1) (S)-3-Hydroxyacyl-CoA[c] &lt;=&gt; (1) H2O[c] + (1) trans-2-Enoyl-CoA[c]</html:p>
</notes>
<listOfReactants>
	<speciesReference species="cpd11718_c0" stoichiometry="1.0" name="(S)-3-Hydroxyacyl-CoA_C24H36N7O18P3RS"/>
</listOfReactants>
<listOfProducts>
	<speciesReference species="cpd00001_c0" stoichiometry="1.0" name="H2O_c0_H2O"/>
	<speciesReference species="cpd11722_c0" stoichiometry="1.0" name="trans-2-Enoyl-CoA_C24H34N7O17P3RS"/>
</listOfProducts>
</reaction>
	<reaction id="rxn00715_c0" name="ITP:uridine_5-phosphotransferase_c0"  reversible="true">
<notes>
	<html:p>ISJPI: 1</html:p>
	<html:p>GENE_ASSOCIATION: (kb|g.684.peg.2207)</html:p>
	<html:p>KEGG_REACTION: R00970</html:p>
	<html:p>KEGG_EC: 2.7.1.48</html:p>
	<html:p>FORMULA: (1.0) C10H12N4O14P3 (1.0) C9H12N2O6 &lt;==&gt;(1.0) C10H12N4O11P2 (1.0) C9H12N2O9P </html:p>
	<html:p>KEGG_DIRECTION: reversible</html:p>
	<html:p>KBASE_DIRECTION: reversible</html:p>
	<html:p>STRUNIPROT: 0</html:p>
	<html:p>PROTEIN_ASSOCIATION: (kb|g.684.peg.2207)</html:p>
	<html:p>PROTEIN_CLASS: </html:p>
</notes>
<listOfReactants>
	<speciesReference species="cpd00068_c0" stoichiometry="1.0" name="ITP_c0_C10H12N4O14P3"/>
	<speciesReference species="cpd00249_c0" stoichiometry="1.0" name="Uridine_c0_C9H12N2O6"/>
</listOfReactants>
<listOfProducts>
	<speciesReference species="cpd00090_c0" stoichiometry="1.0" name="IDP_c0_C10H12N4O11P2"/>
	<speciesReference species="cpd00091_c0" stoichiometry="1.0" name="UMP_c0_C9H12N2O9P"/>
</listOfProducts>
</reaction>
	<reaction id="rxn01987_c0" name="Deoxyribokinase_c0"  reversible="true">
<notes>
	<html:p>ISJPI: 1</html:p>
	<html:p>GENE_ASSOCIATION: (kb|g.684.peg.3785 or kb|g.684.peg.774)</html:p>
	<html:p>KEGG_REACTION: R02750</html:p>
	<html:p>KEGG_EC: 2.7.1.15</html:p>
	<html:p>FORMULA: (1.0) C5H10O7P (1.0) C10H13N5O10P2 &lt;==&gt;(1.0) C10H13N5O13P3 (1.0) C5H10O4 </html:p>
	<html:p>KEGG_DIRECTION: reversible</html:p>
	<html:p>KBASE_DIRECTION: reversible</html:p>
	<html:p>STRUNIPROT: 1</html:p>
	<html:p>PROTEIN_ASSOCIATION: (kb|g.684.peg.3785 or kb|g.684.peg.774)</html:p>
	<html:p>PROTEIN_CLASS: </html:p>
</notes>
<listOfReactants>
	<speciesReference species="cpd00510_c0" stoichiometry="1.0" name="deoxyribose-5-phosphate_c0_C5H10O7P"/>
	<speciesReference species="cpd00008_c0" stoichiometry="1.0" name="ADP_c0_C10H13N5O10P2"/>
</listOfReactants>
<listOfProducts>
	<speciesReference species="cpd00002_c0" stoichiometry="1.0" name="ATP_c0_C10H13N5O13P3"/>
	<speciesReference species="cpd01242_c0" stoichiometry="1.0" name="Thyminose_c0_C5H10O4"/>
</listOfProducts>
</reaction>
	<reaction id="rxn00776_c0" name="Uracil_hydro-lyase_(adding_D-ribose_5-phosphate)_c0"  reversible="true">
<notes>
	<html:p>ISJPI: 0</html:p>
	<html:p>GENE_ASSOCIATION: (kb|g.684.peg.2958) and (kb|g.684.peg.903)</html:p>
	<html:p>KEGG_REACTION: R01055</html:p>
	<html:p>KEGG_EC: 4.2.1.70</html:p>
	<html:p>FORMULA: (1.0) C5H10O8P (1.0) C4H4N2O2 &lt;==&gt;(1.0) C9H12N2O9P (1.0) H2O </html:p>
	<html:p>KEGG_DIRECTION: reversible</html:p>
	<html:p>KBASE_DIRECTION: forward</html:p>
	<html:p>STRUNIPROT: 0</html:p>
	<html:p>PROTEIN_ASSOCIATION: (kb|g.684.peg.2958) and (kb|g.684.peg.903)</html:p>
	<html:p>PROTEIN_CLASS: ,</html:p>
</notes>
<listOfReactants>
	<speciesReference species="cpd00092_c0" stoichiometry="1.0" name="Uracil_c0_C4H4N2O2"/>
	<speciesReference species="cpd00101_c0" stoichiometry="1.0" name="ribose-5-phosphate_c0_C5H10O8P"/>
</listOfReactants>
<listOfProducts>
	<speciesReference species="cpd00859_c0" stoichiometry="1.0" name="Pseudouridine_5-phosphate_c0_C9H12N2O9P"/>
	<speciesReference species="cpd00001_c0" stoichiometry="1.0" name="H2O_c0_H2O"/>
</listOfProducts>
</reaction>
	<reaction id="R_rxn00055_c0" name="S_adenosyl_L_methionine_S_adenosyl_L_methionine_3_amino_3_carboxypropyltransferase_c0"  reversible="true">
<notes>
	<html:p>GENE_ASSOCIATION: (fig|6666666.440926.peg.2467 or fig|6666666.440926.peg.3748)</html:p>
	<html:p>PROTEIN_ASSOCIATION: (fig|6666666.440926.peg.2467 or fig|6666666.440926.peg.3748)</html:p>
</notes>
<listOfReactants>
	<speciesReference species="M_cpd00017_c0" stoichiometry="3.0" name="S_Adenosyl_L_methionine_c0"/>
</listOfReactants>
<listOfProducts>
	<speciesReference species="M_cpd00067_c0" stoichiometry="4.0" name="H_plus__c0"/>
	<speciesReference species="M_cpd00147_c0" stoichiometry="3.0" name="5_Methylthioadenosine_c0"/>
	<speciesReference species="M_cpd03158_c0" stoichiometry="1.0" name="Nicotianamine_c0"/>
</listOfProducts>
</reaction>
	<reaction id="rxn00916" name="Reaction Added from: gene association: original name:Xanthosine-5-phosphate:ammonia ligase (AMP-forming) added from:Arthrobacter_aurescens_TC1_SEED_model"  reversible="true">
<notes>
	<html:p>ISJPI: 1</html:p>
	<html:p>KEGG_REACTION: R01230</html:p>
	<html:p>KEGG_EC: 6.3.4.1</html:p>
	<html:p>FORMULA: (1.0) C10H12N4O9P (1.0) C10H13N5O13P3 (1.0) H4N &lt;==&gt;(1.0) H (1.0) C10H13N5O7P (1.0) C10H13N5O8P (1.0) H2O7P2 </html:p>
	<html:p>KEGG_DIRECTION: reversible</html:p>
	<html:p>KBASE_DIRECTION: reversible</html:p>
	<html:p>STRUNIPROT: 0</html:p>
	<html:p>EQUATION: (1) ATP[c] + (1) NH3[c] + (1) XMP[c] &lt;=&gt; (1) AMP[c] + (1) GMP[c] + (1) H+[c] + (1) PPi[c]</html:p>
</notes>
<listOfReactants>
	<speciesReference species="cpd00013_c0" stoichiometry="1.0" name="NH3_c0_H4N"/>
	<speciesReference species="cpd00002_c0" stoichiometry="1.0" name="ATP_c0_C10H13N5O13P3"/>
	<speciesReference species="cpd00497_c0" stoichiometry="1.0" name="XMP_c0_C10H12N4O9P"/>
</listOfReactants>
<listOfProducts>
	<speciesReference species="cpd00012_c0" stoichiometry="1.0" name="PPi_c0_H2O7P2"/>
	<speciesReference species="cpd00018_c0" stoichiometry="1.0" name="AMP_c0_C10H13N5O7P"/>
	<speciesReference species="cpd00126_c0" stoichiometry="1.0" name="GMP_c0_C10H13N5O8P"/>
	<speciesReference species="cpd00067_c0" stoichiometry="1.0" name="H_c0_H"/>
</listOfProducts>
</reaction>
	<reaction id="rxn01480_c0" name="3-Hydroxy-2-methylpropanoate:NAD+_oxidoreductase_c0"  reversible="true">
<notes>
	<html:p>ISJPI: 1</html:p>
	<html:p>GENE_ASSOCIATION: (kb|g.684.peg.4388)</html:p>
	<html:p>KEGG_REACTION: R05066</html:p>
	<html:p>KEGG_EC: 1.1.1.35</html:p>
	<html:p>FORMULA: (1.0) C21H26N7O14P2 (1.0) C4H7O3 &lt;==&gt;(1.0) H (1.0) C21H27N7O14P2 (1.0) C4H5O3 </html:p>
	<html:p>KEGG_DIRECTION: reversible</html:p>
	<html:p>KBASE_DIRECTION: reversible</html:p>
	<html:p>STRUNIPROT: 0</html:p>
	<html:p>PROTEIN_ASSOCIATION: (kb|g.684.peg.4388)</html:p>
	<html:p>PROTEIN_CLASS: </html:p>
</notes>
<listOfReactants>
	<speciesReference species="cpd00003_c0" stoichiometry="1.0" name="NAD_c0_C21H26N7O14P2"/>
	<speciesReference species="cpd00876_c0" stoichiometry="1.0" name="3-Hydroxyisobutyrate_c0_C4H7O3"/>
</listOfReactants>
<listOfProducts>
	<speciesReference species="cpd00287_c0" stoichiometry="1.0" name="3-Oxo-2-methylpropanoate_c0_C4H5O3"/>
	<speciesReference species="cpd00004_c0" stoichiometry="1.0" name="NADH_c0_C21H27N7O14P2"/>
	<speciesReference species="cpd00067_c0" stoichiometry="1.0" name="H_c0_H"/>
</listOfProducts>
</reaction>
	<reaction id="EX_cpd00119" name="EX_cpd00119"  reversible="true">
<notes>
	<html:p>FORMULA: (1.0) C6H9N3O2 &lt;==&gt;</html:p>
</notes>
<listOfReactants>
	<speciesReference species="cpd00119_e0" stoichiometry="1.0" name="L-Histidine_e0_C6H9N3O2"/>
</listOfReactants>
</reaction>
	<reaction id="rxn06377_c0" name="glycine:lipoylprotein_oxidoreductase_(decarboxylating_and_c0"  reversible="false">
<notes>
	<html:p>ISJPI: 1</html:p>
	<html:p>GENE_ASSOCIATION: (kb|g.684.peg.3174 or kb|g.684.peg.368)</html:p>
	<html:p>KEGG_REACTION: R03425</html:p>
	<html:p>KEGG_EC: 1.4.4.2</html:p>
	<html:p>FORMULA: (1.0) H (1.0) C2H5NO2 (1.0) CHRS2 &lt;==&gt;(1.0) C2H7NRS2 (1.0) CO2 </html:p>
	<html:p>KEGG_DIRECTION: reversible</html:p>
	<html:p>KBASE_DIRECTION: forward</html:p>
	<html:p>STRUNIPROT: 1</html:p>
	<html:p>PROTEIN_ASSOCIATION: (kb|g.684.peg.3174 or kb|g.684.peg.368)</html:p>
	<html:p>PROTEIN_CLASS: </html:p>
</notes>
<listOfReactants>
	<speciesReference species="cpd00033_c0" stoichiometry="1.0" name="Glycine_c0_C2H5NO2"/>
	<speciesReference species="cpd12005_c0" stoichiometry="1.0" name="Lipoylprotein_c0_CHRS2"/>
	<speciesReference species="cpd00067_c0" stoichiometry="1.0" name="H_c0_H"/>
</listOfReactants>
<listOfProducts>
	<speciesReference species="cpd00011_c0" stoichiometry="1.0" name="CO2_c0_CO2"/>
	<speciesReference species="cpd11830_c0" stoichiometry="1.0" name="S-Aminomethyldihydrolipoylprotein_c0_C2H7NRS2"/>
</listOfProducts>
</reaction>
	<reaction id="EX_cpd00117" name="EX_cpd00117"  reversible="true">
<notes>
	<html:p>FORMULA: (1.0) C3H7NO2 &lt;==&gt;</html:p>
</notes>
<listOfReactants>
	<speciesReference species="cpd00117_e0" stoichiometry="1.0" name="D-Alanine_e0_C3H7NO2"/>
</listOfReactants>
</reaction>
	<reaction id="EX_cpd00118" name="EX_cpd00118"  reversible="true">
<notes>
	<html:p>FORMULA: (1.0) C4H14N2 &lt;==&gt;</html:p>
</notes>
<listOfReactants>
	<speciesReference species="cpd00118_e0" stoichiometry="1.0" name="Putrescine_e0_C4H14N2"/>
</listOfReactants>
</reaction>
	<reaction id="rxn02175_c0" name="ATP:pantetheine-4-phosphate_adenylyltransferase_c0"  reversible="true">
<notes>
	<html:p>ISJPI: 1</html:p>
	<html:p>GENE_ASSOCIATION: (kb|g.684.peg.1795)</html:p>
	<html:p>KEGG_REACTION: R03035</html:p>
	<html:p>KEGG_EC: 2.7.7.3</html:p>
	<html:p>FORMULA: (1.0) C11H22N2O7PS (1.0) C10H13N5O13P3 &lt;==&gt;(1.0) H2O7P2 (1.0) C21H33N7O13P2S </html:p>
	<html:p>KEGG_DIRECTION: reversible</html:p>
	<html:p>KBASE_DIRECTION: reversible</html:p>
	<html:p>STRUNIPROT: 1</html:p>
	<html:p>PROTEIN_ASSOCIATION: (kb|g.684.peg.1795)</html:p>
	<html:p>PROTEIN_CLASS: </html:p>
</notes>
<listOfReactants>
	<speciesReference species="cpd00002_c0" stoichiometry="1.0" name="ATP_c0_C10H13N5O13P3"/>
	<speciesReference species="cpd00834_c0" stoichiometry="1.0" name="Phosphopantetheine_c0_C11H22N2O7PS"/>
</listOfReactants>
<listOfProducts>
	<speciesReference species="cpd00655_c0" stoichiometry="1.0" name="Dephospho-CoA_c0_C21H33N7O13P2S"/>
	<speciesReference species="cpd00012_c0" stoichiometry="1.0" name="PPi_c0_H2O7P2"/>
</listOfProducts>
</reaction>
	<reaction id="R_rxn03046_c0" name="ATP_guanidinoethyyl_methyl_phosphate_phosphotransferase_c0"  reversible="true">
<notes>
	<html:p>GENE_ASSOCIATION: fig|6666666.440926.peg.3044</html:p>
	<html:p>PROTEIN_ASSOCIATION: fig|6666666.440926.peg.3044</html:p>
</notes>
<listOfReactants>
	<speciesReference species="M_cpd02519_c0" stoichiometry="1.0" name="Guanidinoethyl_methyl_phosphate_c0"/>
	<speciesReference species="M_cpd00002_c0" stoichiometry="1.0" name="ATP_c0"/>
</listOfReactants>
<listOfProducts>
	<speciesReference species="M_cpd00008_c0" stoichiometry="1.0" name="ADP_c0"/>
	<speciesReference species="M_cpd00067_c0" stoichiometry="1.0" name="H_plus__c0"/>
	<speciesReference species="M_cpd02744_c0" stoichiometry="1.0" name="N_Phosphoguanidinoethyl_methyl_phosphate_c0"/>
</listOfProducts>
</reaction>
	<reaction id="rxn06200" name="Reaction Added from: gene association: original name:Phosphoenolpyruvate:protein-L-histidine N-pros-phosphotransferase added from:Arthrobacter_aurescens_TC1_SEED_model"  reversible="true">
<notes>
	<html:p>ISJPI: 1</html:p>
	<html:p>KEGG_REACTION: R02628</html:p>
	<html:p>KEGG_EC: 2.7.3.9</html:p>
	<html:p>FORMULA: (1.0) C7H8N4O2R2 (1.0) C3H3O6P &lt;==&gt;(1.0) H (1.0) C3H3O3 (1.0) C7H7N4O5PR2 </html:p>
	<html:p>KEGG_DIRECTION: NA</html:p>
	<html:p>KBASE_DIRECTION: reversible</html:p>
	<html:p>STRUNIPROT: 1</html:p>
	<html:p>EQUATION: (1) Phosphoenolpyruvate[c] + (1) Protein histidine[c] &lt;=&gt; (1) H+[c] + (1) Protein N-pros-phosphohistidine[c] + (1) Pyruvate[c]</html:p>
</notes>
<listOfReactants>
	<speciesReference species="cpd00061_c0" stoichiometry="1.0" name="Phosphoenolpyruvate_c0_C3H3O6P"/>
	<speciesReference species="cpd11712_c0" stoichiometry="1.0" name="Protein histidine_C7H8N4O2R2"/>
</listOfReactants>
<listOfProducts>
	<speciesReference species="cpd00020_c0" stoichiometry="1.0" name="Pyruvate_c0_C3H3O3"/>
	<speciesReference species="cpd12508_c0" stoichiometry="1.0" name="Protein N-pros-phosphohistidine_C7H7N4O5PR2"/>
	<speciesReference species="cpd00067_c0" stoichiometry="1.0" name="H_c0_H"/>
</listOfProducts>
</reaction>
	<reaction id="rxn03173" name="Reaction Added from: gene association: original name:Dihydroneopterin triphosphate pyrophosphatase added from:Arthrobacter_aurescens_TC1_SEED_model"  reversible="false">
<notes>
	<html:p>ISJPI: 1</html:p>
	<html:p>KEGG_REACTION: R04638</html:p>
	<html:p>KEGG_EC: NOEC</html:p>
	<html:p>FORMULA: (1.0) H2O (1.0) C9H13N5O13P3 ==&gt;(1.0) H2O7P2 (1.0) C9H13N5O7P </html:p>
	<html:p>KEGG_DIRECTION: forward</html:p>
	<html:p>KBASE_DIRECTION: forward</html:p>
	<html:p>STRUNIPROT: 0</html:p>
	<html:p>EQUATION: (1) 7,8-Dihydroneopterin 3-triphosphate[c] + (1) H2O[c] &lt;=&gt; (1) Dihydroneopterin phosphate[c] + (1) PPi[c]</html:p>
</notes>
<listOfReactants>
	<speciesReference species="cpd00001_c0" stoichiometry="1.0" name="H2O_c0_H2O"/>
	<speciesReference species="cpd02978_c0" stoichiometry="1.0" name="7_8-Dihydroneopterin_3-triphosphate_c0_C9H13N5O13P3"/>
</listOfReactants>
<listOfProducts>
	<speciesReference species="cpd00012_c0" stoichiometry="1.0" name="PPi_c0_H2O7P2"/>
	<speciesReference species="cpd03521_c0" stoichiometry="1.0" name="Dihydroneopterin phosphate_C9H13N5O7P"/>
</listOfProducts>
</reaction>
	<reaction id="rxn06201" name="Reaction Added from: gene association: original name:Protein-N(pai)-phosphohistidine:sugar N(pai)-phosphotransferase added from:Arthrobacter_aurescens_TC1_SEED_model"  reversible="true">
<notes>
	<html:p>ISJPI: 1</html:p>
	<html:p>KEGG_REACTION: R02630</html:p>
	<html:p>KEGG_EC: 2.7.1.69</html:p>
	<html:p>FORMULA: (1.0) H (1.0) C6H12O6 (1.0) C7H7N4O5PR2 &lt;==&gt;(1.0) C7H8N4O2R2 (1.0) C6H12O9P </html:p>
	<html:p>KEGG_DIRECTION: reversible</html:p>
	<html:p>KBASE_DIRECTION: forward</html:p>
	<html:p>STRUNIPROT: 1</html:p>
	<html:p>EQUATION: (1) D-Mannose[c] + (1) H+[c] + (1) Protein N-pros-phosphohistidine[c] &lt;=&gt; (1) D-mannose-6-phosphate[c] + (1) Protein histidine[c]</html:p>
</notes>
<listOfReactants>
	<speciesReference species="cpd00138_c0" stoichiometry="1.0" name="D-Mannose_c0_C6H12O6"/>
	<speciesReference species="cpd12508_c0" stoichiometry="1.0" name="Protein N-pros-phosphohistidine_C7H7N4O5PR2"/>
	<speciesReference species="cpd00067_c0" stoichiometry="1.0" name="H_c0_H"/>
</listOfReactants>
<listOfProducts>
	<speciesReference species="cpd00235_c0" stoichiometry="1.0" name="D-mannose-6-phosphate_c0_C6H12O9P"/>
	<speciesReference species="cpd11712_c0" stoichiometry="1.0" name="Protein histidine_C7H8N4O2R2"/>
</listOfProducts>
</reaction>
	<reaction id="rxn06202" name="Reaction Added from: gene association: original name:Protein-N(pai)-phosphohistidine:sugar N(pai)-phosphotransferase added from:Arthrobacter_aurescens_TC1_SEED_model"  reversible="false">
<notes>
	<html:p>ISJPI: 1</html:p>
	<html:p>KEGG_REACTION: R02631</html:p>
	<html:p>KEGG_EC: 2.7.1.69</html:p>
	<html:p>FORMULA: (1.0) H (1.0) C7H7N4O5PR2 (1.0) C6H14NO5 ==&gt;(1.0) C6H14NO8P (1.0) C7H8N4O2R2 </html:p>
	<html:p>KEGG_DIRECTION: forward</html:p>
	<html:p>KBASE_DIRECTION: forward</html:p>
	<html:p>STRUNIPROT: 1</html:p>
	<html:p>EQUATION: (1) GLUM[c] + (1) H+[c] + (1) Protein N-pros-phosphohistidine[c] &lt;=&gt; (1) D-Glucosamine phosphate[c] + (1) Protein histidine[c]</html:p>
</notes>
<listOfReactants>
	<speciesReference species="cpd00276_c0" stoichiometry="1.0" name="GLUM_C6H14NO5"/>
	<speciesReference species="cpd12508_c0" stoichiometry="1.0" name="Protein N-pros-phosphohistidine_C7H7N4O5PR2"/>
	<speciesReference species="cpd00067_c0" stoichiometry="1.0" name="H_c0_H"/>
</listOfReactants>
<listOfProducts>
	<speciesReference species="cpd11712_c0" stoichiometry="1.0" name="Protein histidine_C7H8N4O2R2"/>
	<speciesReference species="cpd00288_c0" stoichiometry="1.0" name="D-Glucosamine_phosphate_c0_C6H14NO8P"/>
</listOfProducts>
</reaction>
	<reaction id="rxn00441_c0" name="2-Oxoglutarate:Thiamin_diphosphate_2-oxidoreductase(decarboxylating_c0"  reversible="false">
<notes>
	<html:p>ISJPI: 1</html:p>
	<html:p>GENE_ASSOCIATION: (kb|g.684.peg.1624)</html:p>
	<html:p>KEGG_REACTION: R00621</html:p>
	<html:p>KEGG_EC: 1.2.4.2</html:p>
	<html:p>FORMULA: (1.0) H (1.0) C5H4O5 (1.0) C12H17N4O7P2S ==&gt;(1.0) C16H22N4O10P2S (1.0) CO2 </html:p>
	<html:p>KEGG_DIRECTION: forward</html:p>
	<html:p>KBASE_DIRECTION: forward</html:p>
	<html:p>STRUNIPROT: 1</html:p>
	<html:p>PROTEIN_ASSOCIATION: (kb|g.684.peg.1624)</html:p>
	<html:p>PROTEIN_CLASS: </html:p>
</notes>
<listOfReactants>
	<speciesReference species="cpd00056_c0" stoichiometry="1.0" name="TPP_c0_C12H17N4O7P2S"/>
	<speciesReference species="cpd00024_c0" stoichiometry="1.0" name="2-Oxoglutarate_c0_C5H4O5"/>
	<speciesReference species="cpd00067_c0" stoichiometry="1.0" name="H_c0_H"/>
</listOfReactants>
<listOfProducts>
	<speciesReference species="cpd00011_c0" stoichiometry="1.0" name="CO2_c0_CO2"/>
	<speciesReference species="cpd03189_c0" stoichiometry="1.0" name="3-Carboxy-1-hydroxypropyl-ThPP_c0_C16H22N4O10P2S"/>
</listOfProducts>
</reaction>
	<reaction id="Ex_Private_cpd03962_e0" name="Ex_Private_Cyanuric acid_C3H3N3O3"  reversible="true">
<notes>
</notes>
<listOfReactants>
	<speciesReference species="cpd03962_e0" stoichiometry="1.0" name="Cyanuric acid_C3H3N3O3"/>
</listOfReactants>
</reaction>
	<reaction id="rxn08845_c0" name="Lysophospholipase_L2_(2-acylglycerophosphoglycerol,_n-C12:0)_c0"  reversible="true">
<notes>
	<html:p>GENE_ASSOCIATION: (kb|g.684.peg.412 or kb|g.684.peg.1817)</html:p>
	<html:p>FORMULA: (1.0) H2O (1.0) C18H36O9P &lt;==&gt;(1.0) H (1.0) C6H14O8P (1.0) C12H23O2 </html:p>
	<html:p>PROTEIN_ASSOCIATION: (kb|g.684.peg.412 or kb|g.684.peg.1817)</html:p>
	<html:p>PROTEIN_CLASS: </html:p>
</notes>
<listOfReactants>
	<speciesReference species="cpd00001_c0" stoichiometry="1.0" name="H2O_c0_H2O"/>
	<speciesReference species="cpd15343_c0" stoichiometry="1.0" name="2-Acyl-sn-glycero-3-phosphoglycerol_dodecanoyl_c0_C18H36O9P"/>
</listOfReactants>
<listOfProducts>
	<speciesReference species="cpd01741_c0" stoichiometry="1.0" name="ddca_c0_C12H23O2"/>
	<speciesReference species="cpd02090_c0" stoichiometry="1.0" name="Glycerophosphoglycerol_c0_C6H14O8P"/>
	<speciesReference species="cpd00067_c0" stoichiometry="1.0" name="H_c0_H"/>
</listOfProducts>
</reaction>
	<reaction id="R_rxn01864_c0" name="4_aminobenzoate_NADPH_oxygen_oxidoreductase_1_hydroxylating__decarboxylating_c0"  reversible="true">
<notes>
	<html:p>GENE_ASSOCIATION: fig|6666666.440926.peg.628</html:p>
	<html:p>PROTEIN_ASSOCIATION: fig|6666666.440926.peg.628</html:p>
</notes>
<listOfReactants>
	<speciesReference species="M_cpd00067_c0" stoichiometry="2.0" name="H_plus__c0"/>
	<speciesReference species="M_cpd00005_c0" stoichiometry="1.0" name="NADPH_c0"/>
	<speciesReference species="M_cpd00443_c0" stoichiometry="1.0" name="ABEE_c0"/>
	<speciesReference species="M_cpd00007_c0" stoichiometry="1.0" name="O2_c0"/>
</listOfReactants>
<listOfProducts>
	<speciesReference species="M_cpd00006_c0" stoichiometry="1.0" name="NADP_c0"/>
	<speciesReference species="M_cpd00011_c0" stoichiometry="1.0" name="CO2_c0"/>
	<speciesReference species="M_cpd01584_c0" stoichiometry="1.0" name="p_Aminophenol_c0"/>
	<speciesReference species="M_cpd00001_c0" stoichiometry="1.0" name="H2O_c0"/>
</listOfProducts>
</reaction>
	<reaction id="rxn05682_c0" name="allantoin_transport_in_via_proton_symport_c0"  reversible="true">
<notes>
	<html:p>GENE_ASSOCIATION: (kb|g.684.peg.3258 or kb|g.684.peg.3495)</html:p>
	<html:p>FORMULA: (1.0) C4H6N4O3 (1.0) H &lt;==&gt;(1.0) H (1.0) C4H6N4O3 </html:p>
	<html:p>PROTEIN_ASSOCIATION: (kb|g.684.peg.3258 or kb|g.684.peg.3495)</html:p>
	<html:p>PROTEIN_CLASS: </html:p>
</notes>
<listOfReactants>
	<speciesReference species="cpd00067_e0" stoichiometry="1.0" name="H_e0_H"/>
	<speciesReference species="cpd01092_e0" stoichiometry="1.0" name="Allantoin_e0_C4H6N4O3"/>
</listOfReactants>
<listOfProducts>
	<speciesReference species="cpd01092_c0" stoichiometry="1.0" name="Allantoin_c0_C4H6N4O3"/>
	<speciesReference species="cpd00067_c0" stoichiometry="1.0" name="H_c0_H"/>
</listOfProducts>
</reaction>
	<reaction id="rxn00363_c0" name="Cytidine-5-monophosphate_phosphohydrolase_c0"  reversible="false">
<notes>
	<html:p>ISJPI: 1</html:p>
	<html:p>GENE_ASSOCIATION: (kb|g.684.peg.4261 or kb|g.684.peg.3916)</html:p>
	<html:p>KEGG_REACTION: R00511</html:p>
	<html:p>KEGG_EC: 3.1.3.5</html:p>
	<html:p>FORMULA: (1.0) H2O (1.0) C9H13N3O8P ==&gt;(1.0) H (1.0) C9H13N3O5 (1.0) HO4P </html:p>
	<html:p>KEGG_DIRECTION: forward</html:p>
	<html:p>KBASE_DIRECTION: forward</html:p>
	<html:p>STRUNIPROT: 0</html:p>
	<html:p>PROTEIN_ASSOCIATION: (kb|g.684.peg.4261 or kb|g.684.peg.3916)</html:p>
	<html:p>PROTEIN_CLASS: </html:p>
</notes>
<listOfReactants>
	<speciesReference species="cpd00001_c0" stoichiometry="1.0" name="H2O_c0_H2O"/>
	<speciesReference species="cpd00046_c0" stoichiometry="1.0" name="CMP_c0_C9H13N3O8P"/>
</listOfReactants>
<listOfProducts>
	<speciesReference species="cpd00009_c0" stoichiometry="1.0" name="Phosphate_c0_HO4P"/>
	<speciesReference species="cpd00367_c0" stoichiometry="1.0" name="Cytidine_c0_C9H13N3O5"/>
	<speciesReference species="cpd00067_c0" stoichiometry="1.0" name="H_c0_H"/>
</listOfProducts>
</reaction>
	<reaction id="EX_cpd00100" name="EX_cpd00100"  reversible="true">
<notes>
	<html:p>FORMULA: (1.0) C3H8O3 &lt;==&gt;</html:p>
</notes>
<listOfReactants>
	<speciesReference species="cpd00100_e0" stoichiometry="1.0" name="Glycerol_e0_C3H8O3"/>
</listOfReactants>
</reaction>
	<reaction id="rxn02831_c0" name="O-Succinylbenzoate:CoA_ligase_(AMP-forming)_c0"  reversible="true">
<notes>
	<html:p>ISJPI: 1</html:p>
	<html:p>GENE_ASSOCIATION: (kb|g.684.peg.2855)</html:p>
	<html:p>KEGG_REACTION: R04030</html:p>
	<html:p>KEGG_EC: 6.2.1.26</html:p>
	<html:p>FORMULA: (1.0) C10H13N5O13P3 (1.0) H (1.0) C21H33N7O16P3S (1.0) C11H8O5 &lt;==&gt;(1.0) C32H40N7O20P3S (1.0) C10H13N5O7P (1.0) H2O7P2 </html:p>
	<html:p>KEGG_DIRECTION: reversible</html:p>
	<html:p>KBASE_DIRECTION: forward</html:p>
	<html:p>STRUNIPROT: 1</html:p>
	<html:p>PROTEIN_ASSOCIATION: (kb|g.684.peg.2855)</html:p>
	<html:p>PROTEIN_CLASS: </html:p>
</notes>
<listOfReactants>
	<speciesReference species="cpd01772_c0" stoichiometry="1.0" name="Succinylbenzoate_c0_C11H8O5"/>
	<speciesReference species="cpd00002_c0" stoichiometry="1.0" name="ATP_c0_C10H13N5O13P3"/>
	<speciesReference species="cpd00010_c0" stoichiometry="1.0" name="CoA_c0_C21H33N7O16P3S"/>
	<speciesReference species="cpd00067_c0" stoichiometry="1.0" name="H_c0_H"/>
</listOfReactants>
<listOfProducts>
	<speciesReference species="cpd00012_c0" stoichiometry="1.0" name="PPi_c0_H2O7P2"/>
	<speciesReference species="cpd00018_c0" stoichiometry="1.0" name="AMP_c0_C10H13N5O7P"/>
	<speciesReference species="cpd02021_c0" stoichiometry="1.0" name="Succinylbenzoyl-CoA_c0_C32H40N7O20P3S"/>
</listOfProducts>
</reaction>
	<reaction id="rxn00904" name="Reaction Added from: gene association: original name:L-Valine:pyruvate aminotransferase added from:Arthrobacter_aurescens_TC1_SEED_model"  reversible="true">
<notes>
	<html:p>ISJPI: 1</html:p>
	<html:p>KEGG_REACTION: R01215</html:p>
	<html:p>KEGG_EC: 2.6.1.66</html:p>
	<html:p>FORMULA: (1.0) C3H3O3 (1.0) C5H11NO2 &lt;==&gt;(1.0) C3H7NO2 (1.0) C5H7O3 </html:p>
	<html:p>KEGG_DIRECTION: reversible</html:p>
	<html:p>KBASE_DIRECTION: reversible</html:p>
	<html:p>STRUNIPROT: 0</html:p>
	<html:p>EQUATION: (1) L-Valine[c] + (1) Pyruvate[c] &lt;=&gt; (1) 3-Methyl-2-oxobutanoate[c] + (1) L-Alanine[c]</html:p>
</notes>
<listOfReactants>
	<speciesReference species="cpd00156_c0" stoichiometry="1.0" name="L-Valine_c0_C5H11NO2"/>
	<speciesReference species="cpd00020_c0" stoichiometry="1.0" name="Pyruvate_c0_C3H3O3"/>
</listOfReactants>
<listOfProducts>
	<speciesReference species="cpd00035_c0" stoichiometry="1.0" name="L-Alanine_c0_C3H7NO2"/>
	<speciesReference species="cpd00123_c0" stoichiometry="1.0" name="3-Methyl-2-oxobutanoate_c0_C5H7O3"/>
</listOfProducts>
</reaction>
	<reaction id="rxn05306_c0" name="PHEt6_c0"  reversible="true">
<notes>
	<html:p>GENE_ASSOCIATION: () and (kb|g.684.peg.3951)</html:p>
	<html:p>FORMULA: (1.0) C9H11NO2 (1.0) H &lt;==&gt;(1.0) H (1.0) C9H11NO2 </html:p>
	<html:p>PROTEIN_ASSOCIATION: () and (kb|g.684.peg.3951)</html:p>
	<html:p>PROTEIN_CLASS: ,</html:p>
</notes>
<listOfReactants>
	<speciesReference species="cpd00067_e0" stoichiometry="1.0" name="H_e0_H"/>
	<speciesReference species="cpd00066_e0" stoichiometry="1.0" name="L-Phenylalanine_e0_C9H11NO2"/>
</listOfReactants>
<listOfProducts>
	<speciesReference species="cpd00066_c0" stoichiometry="1.0" name="L-Phenylalanine_c0_C9H11NO2"/>
	<speciesReference species="cpd00067_c0" stoichiometry="1.0" name="H_c0_H"/>
</listOfProducts>
</reaction>
	<reaction id="rxn00649_c0" name="O3-Acetyl-L-serine_acetate-lyase_(adding_hydrogen_sulfide)_c0"  reversible="true">
<notes>
	<html:p>ISJPI: 1</html:p>
	<html:p>GENE_ASSOCIATION: (kb|g.684.peg.4257)</html:p>
	<html:p>KEGG_REACTION: R00897</html:p>
	<html:p>KEGG_EC: 2.5.1.65</html:p>
	<html:p>FORMULA: (1.0) C5H9NO4 (1.0) H2S &lt;==&gt;(1.0) H (1.0) C3H7NO2S (1.0) C2H3O2 </html:p>
	<html:p>KEGG_DIRECTION: reversible</html:p>
	<html:p>KBASE_DIRECTION: forward</html:p>
	<html:p>STRUNIPROT: 0</html:p>
	<html:p>PROTEIN_ASSOCIATION: (kb|g.684.peg.4257)</html:p>
	<html:p>PROTEIN_CLASS: </html:p>
</notes>
<listOfReactants>
	<speciesReference species="cpd00722_c0" stoichiometry="1.0" name="O-Acetyl-L-serine_c0_C5H9NO4"/>
	<speciesReference species="cpd00239_c0" stoichiometry="1.0" name="H2S_c0_H2S"/>
</listOfReactants>
<listOfProducts>
	<speciesReference species="cpd00029_c0" stoichiometry="1.0" name="Acetate_c0_C2H3O2"/>
	<speciesReference species="cpd00084_c0" stoichiometry="1.0" name="L-Cysteine_c0_C3H7NO2S"/>
	<speciesReference species="cpd00067_c0" stoichiometry="1.0" name="H_c0_H"/>
</listOfProducts>
</reaction>
	<reaction id="rxn00908" name="Reaction Added from: gene association: original name:glycine synthase added from:Arthrobacter_aurescens_TC1_SEED_model"  reversible="false">
<notes>
	<html:p>ISJPI: 1</html:p>
	<html:p>KEGG_REACTION: R01221</html:p>
	<html:p>KEGG_EC: 2.1.2.10</html:p>
	<html:p>FORMULA: (1.0) C19H21N7O6 (1.0) C21H26N7O14P2 (1.0) C2H5NO2 &lt;==&gt;(1.0) H4N (1.0) C21H27N7O14P2 (1.0) C20H21N7O6 (1.0) CO2 </html:p>
	<html:p>KEGG_DIRECTION: reversible</html:p>
	<html:p>KBASE_DIRECTION: forward</html:p>
	<html:p>STRUNIPROT: 1</html:p>
	<html:p>EQUATION: (1) Glycine[c] + (1) NAD[c] + (1) Tetrahydrofolate[c] &lt;=&gt; (1) 5-10-Methylenetetrahydrofolate[c] + (1) CO2[c] + (1) NADH[c] + (1) NH3[c]</html:p>
</notes>
<listOfReactants>
	<speciesReference species="cpd00003_c0" stoichiometry="1.0" name="NAD_c0_C21H26N7O14P2"/>
	<speciesReference species="cpd00033_c0" stoichiometry="1.0" name="Glycine_c0_C2H5NO2"/>
	<speciesReference species="cpd00087_c0" stoichiometry="1.0" name="Tetrahydrofolate_c0_C19H21N7O6"/>
</listOfReactants>
<listOfProducts>
	<speciesReference species="cpd00011_c0" stoichiometry="1.0" name="CO2_c0_CO2"/>
	<speciesReference species="cpd00013_c0" stoichiometry="1.0" name="NH3_c0_H4N"/>
	<speciesReference species="cpd00125_c0" stoichiometry="1.0" name="5-10-Methylenetetrahydrofolate_c0_C20H21N7O6"/>
	<speciesReference species="cpd00004_c0" stoichiometry="1.0" name="NADH_c0_C21H27N7O14P2"/>
</listOfProducts>
</reaction>
	<reaction id="rxn03031_c0" name="Succinyl-CoA:2,3,4,5-tetrahydropyridine-2,6-dicarboxylate_c0"  reversible="true">
<notes>
	<html:p>ISJPI: 1</html:p>
	<html:p>GENE_ASSOCIATION: (kb|g.684.peg.2618)</html:p>
	<html:p>KEGG_REACTION: R04365</html:p>
	<html:p>KEGG_EC: 2.3.1.117</html:p>
	<html:p>FORMULA: (1.0) C7H7NO4 (1.0) H2O (1.0) C25H36N7O19P3S &lt;==&gt;(1.0) C21H33N7O16P3S (1.0) C11H12NO8 </html:p>
	<html:p>KEGG_DIRECTION: reversible</html:p>
	<html:p>KBASE_DIRECTION: backward</html:p>
	<html:p>STRUNIPROT: 1</html:p>
	<html:p>PROTEIN_ASSOCIATION: (kb|g.684.peg.2618)</html:p>
	<html:p>PROTEIN_CLASS: </html:p>
</notes>
<listOfReactants>
	<speciesReference species="cpd02465_c0" stoichiometry="1.0" name="tetrahydrodipicolinate_c0_C7H7NO4"/>
	<speciesReference species="cpd00078_c0" stoichiometry="1.0" name="Succinyl-CoA_c0_C25H36N7O19P3S"/>
	<speciesReference species="cpd00001_c0" stoichiometry="1.0" name="H2O_c0_H2O"/>
</listOfReactants>
<listOfProducts>
	<speciesReference species="cpd02724_c0" stoichiometry="1.0" name="N-Succinyl-L-2-amino-6-oxopimelate_c0_C11H12NO8"/>
	<speciesReference species="cpd00010_c0" stoichiometry="1.0" name="CoA_c0_C21H33N7O16P3S"/>
</listOfProducts>
</reaction>
	<reaction id="EX_cpd00107" name="EX_cpd00107"  reversible="true">
<notes>
	<html:p>FORMULA: (1.0) C6H13NO2 &lt;==&gt;</html:p>
</notes>
<listOfReactants>
	<speciesReference species="cpd00107_e0" stoichiometry="1.0" name="L-Leucine_e0_C6H13NO2"/>
</listOfReactants>
</reaction>
	<reaction id="EX_cpd00104" name="EX_cpd00104"  reversible="true">
<notes>
	<html:p>FORMULA: (1.0) C10H15N2O3S &lt;==&gt;</html:p>
</notes>
<listOfReactants>
	<speciesReference species="cpd00104_e0" stoichiometry="1.0" name="BIOT_e0_C10H15N2O3S"/>
</listOfReactants>
</reaction>
	<reaction id="EX_cpd00588" name="EX_cpd00588"  reversible="true">
<notes>
	<html:p>FORMULA: (1.0) C6H14O6 &lt;==&gt;</html:p>
</notes>
<listOfReactants>
	<speciesReference species="cpd00588_e0" stoichiometry="1.0" name="Sorbitol_e0_C6H14O6"/>
</listOfReactants>
</reaction>
	<reaction id="EX_cpd00105" name="EX_cpd00105"  reversible="true">
<notes>
	<html:p>FORMULA: (1.0) C5H10O5 &lt;==&gt;</html:p>
</notes>
<listOfReactants>
	<speciesReference species="cpd00105_e0" stoichiometry="1.0" name="D-Ribose_e0_C5H10O5"/>
</listOfReactants>
</reaction>
	<reaction id="rxn00727_c0" name="Chorismate_pyruvate-lyase_(amino-accepting)_c0"  reversible="true">
<notes>
	<html:p>ISJPI: 1</html:p>
	<html:p>GENE_ASSOCIATION: (kb|g.684.peg.1956) and (kb|g.684.peg.468)</html:p>
	<html:p>KEGG_REACTION: R00986</html:p>
	<html:p>KEGG_EC: 4.1.3.27</html:p>
	<html:p>FORMULA: (1.0) C5H10N2O3 (1.0) C10H8O6 &lt;==&gt;(1.0) H (1.0) C3H3O3 (1.0) C7H6NO2 (1.0) C5H8NO4 </html:p>
	<html:p>KEGG_DIRECTION: reversible</html:p>
	<html:p>KBASE_DIRECTION: forward</html:p>
	<html:p>STRUNIPROT: 1</html:p>
	<html:p>PROTEIN_ASSOCIATION: (kb|g.684.peg.1956) and (kb|g.684.peg.468)</html:p>
	<html:p>PROTEIN_CLASS: ,</html:p>
</notes>
<listOfReactants>
	<speciesReference species="cpd00053_c0" stoichiometry="1.0" name="L-Glutamine_c0_C5H10N2O3"/>
	<speciesReference species="cpd00216_c0" stoichiometry="1.0" name="Chorismate_c0_C10H8O6"/>
</listOfReactants>
<listOfProducts>
	<speciesReference species="cpd00020_c0" stoichiometry="1.0" name="Pyruvate_c0_C3H3O3"/>
	<speciesReference species="cpd00093_c0" stoichiometry="1.0" name="Anthranilate_c0_C7H6NO2"/>
	<speciesReference species="cpd00023_c0" stoichiometry="1.0" name="L-Glutamate_c0_C5H8NO4"/>
	<speciesReference species="cpd00067_c0" stoichiometry="1.0" name="H_c0_H"/>
</listOfProducts>
</reaction>
	<reaction id="rxn03538_c0" name="Adenosylcobalamin_5-phosphate_synthase_c0"  reversible="true">
<notes>
	<html:p>ISJPI: 0</html:p>
	<html:p>GENE_ASSOCIATION: </html:p>
	<html:p>KEGG_REACTION: R05223</html:p>
	<html:p>KEGG_EC: 2.7.8.26</html:p>
	<html:p>FORMULA: (1.0) C68H96CoN21O21P2 (1.0) C14H18N2O4 &lt;==&gt;(1.0) C10H13N5O8P (1.0) C72H101CoN18O17P </html:p>
	<html:p>KEGG_DIRECTION: reversible</html:p>
	<html:p>KBASE_DIRECTION: reversible</html:p>
	<html:p>STRUNIPROT: 0</html:p>
	<html:p>PROTEIN_ASSOCIATION: </html:p>
	<html:p>PROTEIN_CLASS: </html:p>
</notes>
<listOfReactants>
	<speciesReference species="cpd03423_c0" stoichiometry="1.0" name="alpha-Ribazole_c0_C14H18N2O4"/>
	<speciesReference species="cpd03920_c0" stoichiometry="1.0" name="Adenosylcobinamide-GDP_c0_C68H96CoN21O21P2"/>
</listOfReactants>
<listOfProducts>
	<speciesReference species="cpd00166_c0" stoichiometry="1.0" name="Calomide_c0_C72H101CoN18O17P"/>
	<speciesReference species="cpd00126_c0" stoichiometry="1.0" name="GMP_c0_C10H13N5O8P"/>
</listOfProducts>
</reaction>
	<reaction id="rxn05064_c0" name="carbamate_hydro-lyase_c0"  reversible="false">
<notes>
	<html:p>ISJPI: 0</html:p>
	<html:p>GENE_ASSOCIATION: </html:p>
	<html:p>KEGG_REACTION: R07316</html:p>
	<html:p>KEGG_EC: 4.2.1.104</html:p>
	<html:p>FORMULA: (1.0) CH2NO2 (2.0) H ==&gt;(1.0) H4N (1.0) CO2 </html:p>
	<html:p>KEGG_DIRECTION: forward</html:p>
	<html:p>KBASE_DIRECTION: reversible</html:p>
	<html:p>STRUNIPROT: 0</html:p>
	<html:p>PROTEIN_ASSOCIATION: </html:p>
	<html:p>PROTEIN_CLASS: </html:p>
</notes>
<listOfReactants>
	<speciesReference species="cpd01101_c0" stoichiometry="1.0" name="Carbamate_c0_CH2NO2"/>
	<speciesReference species="cpd00067_c0" stoichiometry="2.0" name="H_c0_H"/>
</listOfReactants>
<listOfProducts>
	<speciesReference species="cpd00011_c0" stoichiometry="1.0" name="CO2_c0_CO2"/>
	<speciesReference species="cpd00013_c0" stoichiometry="1.0" name="NH3_c0_H4N"/>
</listOfProducts>
</reaction>
	<reaction id="rxn08413" name="Reaction Added from: gene association: original name:3-hydroxyacyl-CoA dehydratase (3-hydroxyoctadecanoyl-CoA) added from:Arthrobacter_aurescens_TC1_SEED_model"  reversible="true">
<notes>
	<html:p>FORMULA: (1.0) C39H67N7O18P3S &lt;==&gt;(1.0) H2O (1.0) C39H65N7O17P3S </html:p>
	<html:p>EQUATION: (1) (S)-3-Hydroxyoctadecanoyl-CoA[c] &lt;=&gt; (1) (2E)-Octadecenoyl-CoA[c] + (1) H2O[c]</html:p>
</notes>
<listOfReactants>
	<speciesReference species="cpd15204_c0" stoichiometry="1.0" name="(S)-3-Hydroxyoctadecanoyl-CoA_C39H67N7O18P3S"/>
</listOfReactants>
<listOfProducts>
	<speciesReference species="cpd14937_c0" stoichiometry="1.0" name="(2E)-Octadecenoyl-CoA_C39H65N7O17P3S"/>
	<speciesReference species="cpd00001_c0" stoichiometry="1.0" name="H2O_c0_H2O"/>
</listOfProducts>
</reaction>
	<reaction id="rxn08892" name="Reaction Added from: gene association: original name:murein D,D-carboxypeptidase (murein5p5p) (periplasm) added from:Arthrobacter_aurescens_TC1_SEED_model"  reversible="true">
<notes>
	<html:p>FORMULA: (1.0) H2O (1.0) C80H124N16O42 &lt;==&gt;(1.0) C3H7NO2 (1.0) C77H119N15O41 </html:p>
	<html:p>EQUATION: (1) H2O[c] + (1) two linked disacharide pentapeptide murein units (uncrosslinked, middle of chain)[c] &lt;=&gt; (1) D-Alanine[c] + (1) two linked disacharide pentapeptide and tetrapeptide murein units (uncrosslinked, middle of chain)[c]</html:p>
</notes>
<listOfReactants>
	<speciesReference species="cpd00001_c0" stoichiometry="1.0" name="H2O_c0_H2O"/>
	<speciesReference species="cpd15511_c0" stoichiometry="1.0" name="two linked disacharide pentapeptide murein units (uncrosslinked, middle of chain)_C80H124N16O42"/>
</listOfReactants>
<listOfProducts>
	<speciesReference species="cpd00117_c0" stoichiometry="1.0" name="D-Alanine_c0_C3H7NO2"/>
	<speciesReference species="cpd15510_c0" stoichiometry="1.0" name="two linked disacharide pentapeptide and tetrapeptide murein units (uncrosslinked, middle of chain)_C77H119N15O41"/>
</listOfProducts>
</reaction>
	<reaction id="rxn08891" name="Reaction Added from: gene association: original name:murein D,D-carboxypeptidase (murein5px4px4p) (periplasm) added from:Arthrobacter_aurescens_TC1_SEED_model"  reversible="true">
<notes>
	<html:p>FORMULA: (1.0) H2O (1.0) C114H172N22O59 &lt;==&gt;(1.0) C3H7NO2 (1.0) C111H167N21O58 </html:p>
	<html:p>EQUATION: (1) H2O[c] + (1) three disacharide linked murein units (pentapeptide crosslinked tetrapeptide (A2pm-&gt;D-ala) tetrapeptide corsslinked tetrapeptide (A2pm-&gt;D-ala)) (middle of chain)[c] &lt;=&gt; (1) D-Alanine[c] + (1) three disacharide linked murein units (tetrapeptide crosslinked tetrapeptide (A2pm-&gt;D-ala)tetrapeptide corsslinked tetrapeptide (A2pm-&gt;D-ala)) (middle of chain)[c]</html:p>
</notes>
<listOfReactants>
	<speciesReference species="cpd00001_c0" stoichiometry="1.0" name="H2O_c0_H2O"/>
	<speciesReference species="cpd15515_c0" stoichiometry="1.0" name="three disacharide linked murein units (pentapeptide crosslinked tetrapeptide (A2pm-.D-ala) tetrapeptide corsslinked tetrapeptide (A2pm-.D-ala)) (middle of chain)_C114H172N22O59"/>
</listOfReactants>
<listOfProducts>
	<speciesReference species="cpd15508_c0" stoichiometry="1.0" name="three disacharide linked murein units (tetrapeptide crosslinked tetrapeptide (A2pm-.D-ala) . tetrapeptide corsslinked tetrapeptide (A2pm-.D-ala)) (middle of chain)_C111H167N21O58"/>
	<speciesReference species="cpd00117_c0" stoichiometry="1.0" name="D-Alanine_c0_C3H7NO2"/>
</listOfProducts>
</reaction>
	<reaction id="rxn04056" name="Reaction Added from: gene association: original name:2-dehydro-D-gluconate:NADP+ 2-oxidoreductase added from:Arthrobacter_aurescens_TC1_SEED_model"  reversible="true">
<notes>
	<html:p>FORMULA: (1.0) C6H9O7 (1.0) C21H26N7O17P3 &lt;==&gt;(1.0) H (1.0) C6H7O7 (1.0) C21H27N7O17P3 </html:p>
	<html:p>EQUATION: (1) 2-Dehydro-D-gluconate[c] + (1) NADP[c] &lt;=&gt; (1) 2,5-diketo-D-gluconate[c] + (1) H+[c] + (1) NADPH[c]</html:p>
</notes>
<listOfReactants>
	<speciesReference species="cpd00480_c0" stoichiometry="1.0" name="2-Dehydro-D-gluconate_c0_C6H9O7"/>
	<speciesReference species="cpd00006_c0" stoichiometry="1.0" name="NADP_c0_C21H26N7O17P3"/>
</listOfReactants>
<listOfProducts>
	<speciesReference species="cpd00005_c0" stoichiometry="1.0" name="NADPH_c0_C21H27N7O17P3"/>
	<speciesReference species="cpd01793_c0" stoichiometry="1.0" name="2,5-diketo-D-gluconate_C6H7O7"/>
	<speciesReference species="cpd00067_c0" stoichiometry="1.0" name="H_c0_H"/>
</listOfProducts>
</reaction>
	<reaction id="rxn08894" name="Reaction Added from: gene association: original name:murein D,D-carboxypeptidase (murein5p3p) (periplasm) added from:Arthrobacter_aurescens_TC1_SEED_model"  reversible="true">
<notes>
	<html:p>FORMULA: (1.0) C74H114N14O40 (1.0) H2O &lt;==&gt;(1.0) C3H7NO2 (1.0) C71H109N13O39 </html:p>
	<html:p>EQUATION: (1) H2O[c] + (1) two linked disacharide pentapeptide and tripeptide murein units (uncrosslinked, middle of chain)[c] &lt;=&gt; (1) D-Alanine[c] + (1) two linked disacharide tetrapeptide and tripeptide murein units (uncrosslinked, middle of chain)[c]</html:p>
</notes>
<listOfReactants>
	<speciesReference species="cpd00001_c0" stoichiometry="1.0" name="H2O_c0_H2O"/>
	<speciesReference species="cpd15509_c0" stoichiometry="1.0" name="two linked disacharide pentapeptide and tripeptide murein units (uncrosslinked, middle of chain)_C74H114N14O40"/>
</listOfReactants>
<listOfProducts>
	<speciesReference species="cpd15504_c0" stoichiometry="1.0" name="two linked disacharide tetrapeptide and tripeptide murein units (uncrosslinked, middle of chain)_C71H109N13O39"/>
	<speciesReference species="cpd00117_c0" stoichiometry="1.0" name="D-Alanine_c0_C3H7NO2"/>
</listOfProducts>
</reaction>
	<reaction id="rxn06231" name="Reaction Added from: gene association: original name:Protein-N(pai)-phosphohistidine:sugar N(pai)-phosphotransferase added from:Arthrobacter_aurescens_TC1_SEED_model"  reversible="false">
<notes>
	<html:p>ISJPI: 1</html:p>
	<html:p>KEGG_REACTION: R02738</html:p>
	<html:p>KEGG_EC: 2.7.1.69</html:p>
	<html:p>FORMULA: (1.0) C6H12O6 (1.0) H (1.0) C7H7N4O5PR2 ==&gt;(1.0) C7H8N4O2R2 (1.0) C6H12O9P </html:p>
	<html:p>KEGG_DIRECTION: forward</html:p>
	<html:p>KBASE_DIRECTION: forward</html:p>
	<html:p>STRUNIPROT: 1</html:p>
	<html:p>EQUATION: (1) D-Glucose[c] + (1) H+[c] + (1) Protein N-pros-phosphohistidine[c] &lt;=&gt; (1) D-glucose-6-phosphate[c] + (1) Protein histidine[c]</html:p>
</notes>
<listOfReactants>
	<speciesReference species="cpd12508_c0" stoichiometry="1.0" name="Protein N-pros-phosphohistidine_C7H7N4O5PR2"/>
	<speciesReference species="cpd00027_c0" stoichiometry="1.0" name="D-Glucose_c0_C6H12O6"/>
	<speciesReference species="cpd00067_c0" stoichiometry="1.0" name="H_c0_H"/>
</listOfReactants>
<listOfProducts>
	<speciesReference species="cpd00079_c0" stoichiometry="1.0" name="D-glucose-6-phosphate_c0_C6H12O9P"/>
	<speciesReference species="cpd11712_c0" stoichiometry="1.0" name="Protein histidine_C7H8N4O2R2"/>
</listOfProducts>
</reaction>
	<reaction id="rxn08893" name="Reaction Added from: gene association: original name:murein D,D-carboxypeptidase (murein5p4p) (periplasm) added from:Arthrobacter_aurescens_TC1_SEED_model"  reversible="true">
<notes>
	<html:p>FORMULA: (1.0) H2O (1.0) C77H119N15O41 &lt;==&gt;(1.0) C3H7NO2 (1.0) C74H114N14O40 </html:p>
	<html:p>EQUATION: (1) H2O[c] + (1) two linked disacharide pentapeptide and tetrapeptide murein units (uncrosslinked, middle of chain)[c] &lt;=&gt; (1) D-Alanine[c] + (1) two linked disacharide tetrapeptide murein units (uncrosslinked, middle of chain)[c]</html:p>
</notes>
<listOfReactants>
	<speciesReference species="cpd00001_c0" stoichiometry="1.0" name="H2O_c0_H2O"/>
	<speciesReference species="cpd15510_c0" stoichiometry="1.0" name="two linked disacharide pentapeptide and tetrapeptide murein units (uncrosslinked, middle of chain)_C77H119N15O41"/>
</listOfReactants>
<listOfProducts>
	<speciesReference species="cpd00117_c0" stoichiometry="1.0" name="D-Alanine_c0_C3H7NO2"/>
	<speciesReference species="cpd15505_c0" stoichiometry="1.0" name="two linked disacharide tetrapeptide murein units (uncrosslinked, middle of chain)_C74H114N14O40"/>
</listOfProducts>
</reaction>
	<reaction id="rxn08309_c0" name="CDP-diacylglycerol_synthetase_(n-C16:0)_c0"  reversible="true">
<notes>
	<html:p>GENE_ASSOCIATION: (kb|g.684.peg.833)</html:p>
	<html:p>FORMULA: (1.0) C35H68O8P (1.0) C9H13N3O14P3 &lt;==&gt;(1.0) H2O7P2 (1.0) C44H79N3O15P2 </html:p>
	<html:p>PROTEIN_ASSOCIATION: (kb|g.684.peg.833)</html:p>
	<html:p>PROTEIN_CLASS: </html:p>
</notes>
<listOfReactants>
	<speciesReference species="cpd00052_c0" stoichiometry="1.0" name="CTP_c0_C9H13N3O14P3"/>
	<speciesReference species="cpd15524_c0" stoichiometry="1.0" name="1_2-dihexadecanoyl-sn-glycerol_3-phosphate_c0_C35H68O8P"/>
</listOfReactants>
<listOfProducts>
	<speciesReference species="cpd00012_c0" stoichiometry="1.0" name="PPi_c0_H2O7P2"/>
	<speciesReference species="cpd15419_c0" stoichiometry="1.0" name="CDP-1_2-dihexadecanoylglycerol_c0_C44H79N3O15P2"/>
</listOfProducts>
</reaction>
	<reaction id="rxn01517_c0" name="ATP:dTMP_phosphotransferase_c0"  reversible="true">
<notes>
	<html:p>ISJPI: 1</html:p>
	<html:p>GENE_ASSOCIATION: (kb|g.684.peg.585)</html:p>
	<html:p>KEGG_REACTION: R02098</html:p>
	<html:p>KEGG_EC: 2.7.4.4</html:p>
	<html:p>FORMULA: (1.0) C10H13N5O13P3 (1.0) C9H12N2O8P &lt;==&gt;(1.0) C9H12N2O11P2 (1.0) C10H13N5O10P2 </html:p>
	<html:p>KEGG_DIRECTION: reversible</html:p>
	<html:p>KBASE_DIRECTION: reversible</html:p>
	<html:p>STRUNIPROT: 0</html:p>
	<html:p>PROTEIN_ASSOCIATION: (kb|g.684.peg.585)</html:p>
	<html:p>PROTEIN_CLASS: </html:p>
</notes>
<listOfReactants>
	<speciesReference species="cpd00299_c0" stoichiometry="1.0" name="dUMP_c0_C9H12N2O8P"/>
	<speciesReference species="cpd00002_c0" stoichiometry="1.0" name="ATP_c0_C10H13N5O13P3"/>
</listOfReactants>
<listOfProducts>
	<speciesReference species="cpd00978_c0" stoichiometry="1.0" name="dUDP_c0_C9H12N2O11P2"/>
	<speciesReference species="cpd00008_c0" stoichiometry="1.0" name="ADP_c0_C10H13N5O10P2"/>
</listOfProducts>
</reaction>
	<reaction id="Ex_Private_cpd04129_e0" name="Ex_Private_2-Propanamine"  reversible="true">
<notes>
	<html:p>FORMULA: (1.0) C3H10N &lt;==&gt;</html:p>
</notes>
<listOfReactants>
	<speciesReference species="cpd04129_e0" stoichiometry="1.0" name="2-Propanamine_C3H10N"/>
</listOfReactants>
</reaction>
	<reaction id="rxn00302_c0" name="GTP_7,8-8,9-dihydrolase_c0"  reversible="true">
<notes>
	<html:p>ISJPI: 1</html:p>
	<html:p>GENE_ASSOCIATION: (kb|g.684.peg.790)</html:p>
	<html:p>KEGG_REACTION: R00428</html:p>
	<html:p>KEGG_EC: 3.5.4.16</html:p>
	<html:p>FORMULA: (1.0) C10H13N5O14P3 (1.0) H2O &lt;==&gt;(1.0) C10H15N5O15P3 </html:p>
	<html:p>KEGG_DIRECTION: reversible</html:p>
	<html:p>KBASE_DIRECTION: forward</html:p>
	<html:p>STRUNIPROT: 1</html:p>
	<html:p>PROTEIN_ASSOCIATION: (kb|g.684.peg.790)</html:p>
	<html:p>PROTEIN_CLASS: </html:p>
</notes>
<listOfReactants>
	<speciesReference species="cpd00001_c0" stoichiometry="1.0" name="H2O_c0_H2O"/>
	<speciesReference species="cpd00038_c0" stoichiometry="1.0" name="GTP_c0_C10H13N5O14P3"/>
</listOfReactants>
<listOfProducts>
	<speciesReference species="cpd03518_c0" stoichiometry="1.0" name="Formamidopyrimidine_nucleoside_triphosphate_c0_C10H15N5O15P3"/>
</listOfProducts>
</reaction>
	<reaction id="R_rxn03885_c0" name="D_mannonate_hydro_lyase_c0"  reversible="false">
<notes>
	<html:p>GENE_ASSOCIATION: fig|6666666.440926.peg.539</html:p>
	<html:p>PROTEIN_ASSOCIATION: fig|6666666.440926.peg.539</html:p>
</notes>
<listOfReactants>
	<speciesReference species="M_cpd00403_c0" stoichiometry="1.0" name="D_Mannonate_c0"/>
</listOfReactants>
<listOfProducts>
	<speciesReference species="M_cpd00176_c0" stoichiometry="1.0" name="2_keto_3_deoxygluconate_c0"/>
	<speciesReference species="M_cpd00001_c0" stoichiometry="1.0" name="H2O_c0"/>
</listOfProducts>
</reaction>
	<reaction id="R_rxn03002_c0" name="S_Methyl_3_phospho_1_thio_D_glycerate_phosphohydrolase_c0"  reversible="true">
<notes>
	<html:p>GENE_ASSOCIATION: fig|6666666.440926.peg.2130</html:p>
	<html:p>PROTEIN_ASSOCIATION: fig|6666666.440926.peg.2130</html:p>
</notes>
<listOfReactants>
	<speciesReference species="M_cpd02688_c0" stoichiometry="1.0" name="S_Methyl_3_phospho_1_thio_D_glycerate_c0"/>
	<speciesReference species="M_cpd00001_c0" stoichiometry="1.0" name="H2O_c0"/>
</listOfReactants>
<listOfProducts>
	<speciesReference species="M_cpd00067_c0" stoichiometry="1.0" name="H_plus__c0"/>
	<speciesReference species="M_cpd02380_c0" stoichiometry="1.0" name="S_Methyl_1_thio_D_glycerate_c0"/>
	<speciesReference species="M_cpd00009_c0" stoichiometry="1.0" name="Phosphate_c0"/>
</listOfProducts>
</reaction>
	<reaction id="rxn12641_c0" name="aminopeptidase_c0"  reversible="true">
<notes>
	<html:p>GENE_ASSOCIATION: (kb|g.684.peg.1789 or kb|g.684.peg.1092)</html:p>
	<html:p>FORMULA: (1.0) C5H10N2O3 (1.0) H2O &lt;==&gt;(1.0) C3H7NO2 (1.0) C2H5NO2 </html:p>
	<html:p>PROTEIN_ASSOCIATION: (kb|g.684.peg.1789 or kb|g.684.peg.1092)</html:p>
	<html:p>PROTEIN_CLASS: </html:p>
</notes>
<listOfReactants>
	<speciesReference species="cpd00001_c0" stoichiometry="1.0" name="H2O_c0_H2O"/>
	<speciesReference species="cpd11585_c0" stoichiometry="1.0" name="L-alanylglycine_c0_C5H10N2O3"/>
</listOfReactants>
<listOfProducts>
	<speciesReference species="cpd00035_c0" stoichiometry="1.0" name="L-Alanine_c0_C3H7NO2"/>
	<speciesReference species="cpd00033_c0" stoichiometry="1.0" name="Glycine_c0_C2H5NO2"/>
</listOfProducts>
</reaction>
	<reaction id="rxn05158_c0" name="sn-Glycerol_ABC_transport_c0"  reversible="false">
<notes>
	<html:p>GENE_ASSOCIATION: (kb|g.684.peg.2526)</html:p>
	<html:p>FORMULA: (1.0) C10H13N5O13P3 (1.0) H2O (1.0) C3H8O6P ==&gt;(1.0) H (1.0) HO4P (1.0) C3H8O6P (1.0) C10H13N5O10P2 </html:p>
	<html:p>PROTEIN_ASSOCIATION: (kb|g.684.peg.2526)</html:p>
	<html:p>PROTEIN_CLASS: </html:p>
</notes>
<listOfReactants>
	<speciesReference species="cpd00002_c0" stoichiometry="1.0" name="ATP_c0_C10H13N5O13P3"/>
	<speciesReference species="cpd00001_c0" stoichiometry="1.0" name="H2O_c0_H2O"/>
	<speciesReference species="cpd00080_e0" stoichiometry="1.0" name="Glycerol-3-phosphate_e0_C3H8O6P"/>
</listOfReactants>
<listOfProducts>
	<speciesReference species="cpd00080_c0" stoichiometry="1.0" name="Glycerol-3-phosphate_c0_C3H8O6P"/>
	<speciesReference species="cpd00009_c0" stoichiometry="1.0" name="Phosphate_c0_HO4P"/>
	<speciesReference species="cpd00008_c0" stoichiometry="1.0" name="ADP_c0_C10H13N5O10P2"/>
	<speciesReference species="cpd00067_c0" stoichiometry="1.0" name="H_c0_H"/>
</listOfProducts>
</reaction>
	<reaction id="rxn05395_c0" name="9-methyl-trans-dec-2-enoyl-ACP:NADP+_oxidoreductase_(A-specific)_c0"  reversible="false">
<notes>
	<html:p>GENE_ASSOCIATION: (kb|g.684.peg.1576)</html:p>
	<html:p>FORMULA: (1.0) H (1.0) C22H39N2O8PRS (1.0) C21H27N7O17P3 ==&gt;(1.0) C21H26N7O17P3 (1.0) C22H41N2O8PRS </html:p>
	<html:p>PROTEIN_ASSOCIATION: (kb|g.684.peg.1576)</html:p>
	<html:p>PROTEIN_CLASS: </html:p>
</notes>
<listOfReactants>
	<speciesReference species="cpd00005_c0" stoichiometry="1.0" name="NADPH_c0_C21H27N7O17P3"/>
	<speciesReference species="cpd11531_c0" stoichiometry="1.0" name="9-methyl-trans-dec-2-enoyl-ACP_c0_C22H39N2O8PRS"/>
	<speciesReference species="cpd00067_c0" stoichiometry="1.0" name="H_c0_H"/>
</listOfReactants>
<listOfProducts>
	<speciesReference species="cpd11532_c0" stoichiometry="1.0" name="9-methyl-decanoyl-ACP_c0_C22H41N2O8PRS"/>
	<speciesReference species="cpd00006_c0" stoichiometry="1.0" name="NADP_c0_C21H26N7O17P3"/>
</listOfProducts>
</reaction>
	<reaction id="rxn10223_c0" name="isopentadecanoyl-phosphatidate_cytidylyltransferase_c0"  reversible="true">
<notes>
	<html:p>GENE_ASSOCIATION: (kb|g.684.peg.833)</html:p>
	<html:p>FORMULA: (1.0) C33H64O8P (1.0) C9H13N3O14P3 &lt;==&gt;(1.0) C42H75N3O15P2 (1.0) H2O7P2 </html:p>
	<html:p>PROTEIN_ASSOCIATION: (kb|g.684.peg.833)</html:p>
	<html:p>PROTEIN_CLASS: </html:p>
</notes>
<listOfReactants>
	<speciesReference species="cpd00052_c0" stoichiometry="1.0" name="CTP_c0_C9H13N3O14P3"/>
	<speciesReference species="cpd15680_c0" stoichiometry="1.0" name="1_2-diisopentadecanoyl-sn-glycerol_3-phosphate_c0_C33H64O8P"/>
</listOfReactants>
<listOfProducts>
	<speciesReference species="cpd15686_c0" stoichiometry="1.0" name="CDP-1_2-diisopentadecanoylglycerol_c0_C42H75N3O15P2"/>
	<speciesReference species="cpd00012_c0" stoichiometry="1.0" name="PPi_c0_H2O7P2"/>
</listOfProducts>
</reaction>
	<reaction id="rxn06224" name="Reaction Added from: gene association: original name:Protein-N(pai)-phosphohistidine:sugar N(pai)-phosphotransferase added from:Arthrobacter_aurescens_TC1_SEED_model"  reversible="false">
<notes>
	<html:p>ISJPI: 1</html:p>
	<html:p>KEGG_REACTION: R02704</html:p>
	<html:p>KEGG_EC: 2.7.1.69</html:p>
	<html:p>FORMULA: (1.0) H (1.0) C6H14O6 (1.0) C7H7N4O5PR2 ==&gt;(1.0) C7H8N4O2R2 (1.0) C6H14O9P </html:p>
	<html:p>KEGG_DIRECTION: forward</html:p>
	<html:p>KBASE_DIRECTION: forward</html:p>
	<html:p>STRUNIPROT: 1</html:p>
	<html:p>EQUATION: (1) D-Mannitol[c] + (1) H+[c] + (1) Protein N-pros-phosphohistidine[c] &lt;=&gt; (1) D-mannitol-1-phosphate[c] + (1) Protein histidine[c]</html:p>
</notes>
<listOfReactants>
	<speciesReference species="cpd12508_c0" stoichiometry="1.0" name="Protein N-pros-phosphohistidine_C7H7N4O5PR2"/>
	<speciesReference species="cpd00314_c0" stoichiometry="1.0" name="D-Mannitol_C6H14O6"/>
	<speciesReference species="cpd00067_c0" stoichiometry="1.0" name="H_c0_H"/>
</listOfReactants>
<listOfProducts>
	<speciesReference species="cpd00491_c0" stoichiometry="1.0" name="D-mannitol-1-phosphate_c0_C6H14O9P"/>
	<speciesReference species="cpd11712_c0" stoichiometry="1.0" name="Protein histidine_C7H8N4O2R2"/>
</listOfProducts>
</reaction>
	<reaction id="rxn01975_c0" name="beta-D-Glucose-6-phosphate:NADP+_1-oxoreductase_c0"  reversible="true">
<notes>
	<html:p>ISJPI: 1</html:p>
	<html:p>GENE_ASSOCIATION: (kb|g.684.peg.4419 or kb|g.684.peg.1928)</html:p>
	<html:p>KEGG_REACTION: R02736</html:p>
	<html:p>KEGG_EC: 1.1.1.49</html:p>
	<html:p>FORMULA: (1.0) C6H12O9P (1.0) C21H26N7O17P3 &lt;==&gt;(1.0) H (1.0) C21H27N7O17P3 (1.0) C6H10O9P </html:p>
	<html:p>KEGG_DIRECTION: reversible</html:p>
	<html:p>KBASE_DIRECTION: reversible</html:p>
	<html:p>STRUNIPROT: 1</html:p>
	<html:p>PROTEIN_ASSOCIATION: (kb|g.684.peg.4419 or kb|g.684.peg.1928)</html:p>
	<html:p>PROTEIN_CLASS: </html:p>
</notes>
<listOfReactants>
	<speciesReference species="cpd00006_c0" stoichiometry="1.0" name="NADP_c0_C21H26N7O17P3"/>
	<speciesReference species="cpd00863_c0" stoichiometry="1.0" name="beta-D-Glucose_6-phosphate_c0_C6H12O9P"/>
</listOfReactants>
<listOfProducts>
	<speciesReference species="cpd00005_c0" stoichiometry="1.0" name="NADPH_c0_C21H27N7O17P3"/>
	<speciesReference species="cpd00911_c0" stoichiometry="1.0" name="6-phospho-D-glucono-1-5-lactone_c0_C6H10O9P"/>
	<speciesReference species="cpd00067_c0" stoichiometry="1.0" name="H_c0_H"/>
</listOfProducts>
</reaction>
	<reaction id="rxn00248_c0" name="(S)-malate:NAD+_oxidoreductase_c0"  reversible="true">
<notes>
	<html:p>ISJPI: 1</html:p>
	<html:p>GENE_ASSOCIATION: (kb|g.684.peg.4328)</html:p>
	<html:p>KEGG_REACTION: R00342</html:p>
	<html:p>KEGG_EC: 1.1.1.37</html:p>
	<html:p>FORMULA: (1.0) C4H4O5 (1.0) C21H26N7O14P2 &lt;==&gt;(1.0) H (1.0) C21H27N7O14P2 (1.0) C4H2O5 </html:p>
	<html:p>KEGG_DIRECTION: reversible</html:p>
	<html:p>KBASE_DIRECTION: reversible</html:p>
	<html:p>STRUNIPROT: 1</html:p>
	<html:p>PROTEIN_ASSOCIATION: (kb|g.684.peg.4328)</html:p>
	<html:p>PROTEIN_CLASS: </html:p>
</notes>
<listOfReactants>
	<speciesReference species="cpd00003_c0" stoichiometry="1.0" name="NAD_c0_C21H26N7O14P2"/>
	<speciesReference species="cpd00130_c0" stoichiometry="1.0" name="L-Malate_c0_C4H4O5"/>
</listOfReactants>
<listOfProducts>
	<speciesReference species="cpd00032_c0" stoichiometry="1.0" name="Oxaloacetate_c0_C4H2O5"/>
	<speciesReference species="cpd00004_c0" stoichiometry="1.0" name="NADH_c0_C21H27N7O14P2"/>
	<speciesReference species="cpd00067_c0" stoichiometry="1.0" name="H_c0_H"/>
</listOfProducts>
</reaction>
	<reaction id="R_rxn00731_c0" name="2_Aminobenzoate_carboxy_lyase_c0"  reversible="true">
<notes>
	<html:p>GENE_ASSOCIATION: fig|6666666.440926.peg.813</html:p>
	<html:p>PROTEIN_ASSOCIATION: fig|6666666.440926.peg.813</html:p>
</notes>
<listOfReactants>
	<speciesReference species="M_cpd00067_c0" stoichiometry="1.0" name="H_plus__c0"/>
	<speciesReference species="M_cpd00093_c0" stoichiometry="1.0" name="Anthranilate_c0"/>
</listOfReactants>
<listOfProducts>
	<speciesReference species="M_cpd00011_c0" stoichiometry="1.0" name="CO2_c0"/>
	<speciesReference species="M_cpd00245_c0" stoichiometry="1.0" name="Aniline_c0"/>
</listOfProducts>
</reaction>
	<reaction id="rxn04049" name="Reaction Added from: gene association: original name:precorrin-5 C1-methyltransferase added from:Arthrobacter_aurescens_TC1_SEED_model"  reversible="true">
<notes>
	<html:p>ISJPI: 1</html:p>
	<html:p>KEGG_REACTION: R05811</html:p>
	<html:p>KEGG_EC: NOEC</html:p>
	<html:p>FORMULA: (1.0) H2O (1.0) C15H23N6O5S (1.0) C45H47CoN4O16 &lt;==&gt;(1.0) C14H20N6O5S (2.0) H (1.0) C44H46CoN4O16 (1.0) C2H4O </html:p>
	<html:p>KEGG_DIRECTION: NA</html:p>
	<html:p>KBASE_DIRECTION: reversible</html:p>
	<html:p>STRUNIPROT: 0</html:p>
	<html:p>EQUATION: (1) Cobalt-precorrin 5[c] + (1) H2O[c] + (1) S-Adenosyl-L-methionine[c] &lt;=&gt; (1) Acetaldehyde[c] + (1) Cobalt-precorrin 6[c] + (2) H+[c] + (1) S-Adenosyl-homocysteine[c]</html:p>
</notes>
<listOfReactants>
	<speciesReference species="cpd00017_c0" stoichiometry="1.0" name="S-Adenosyl-L-methionine_c0_C15H23N6O5S"/>
	<speciesReference species="cpd08371_c0" stoichiometry="1.0" name="Cobalt-precorrin 5_C45H47CoN4O16"/>
	<speciesReference species="cpd00001_c0" stoichiometry="1.0" name="H2O_c0_H2O"/>
</listOfReactants>
<listOfProducts>
	<speciesReference species="cpd00071_c0" stoichiometry="1.0" name="Acetaldehyde_c0_C2H4O"/>
	<speciesReference species="cpd08372_c0" stoichiometry="1.0" name="Cobalt-precorrin 6_C44H46CoN4O16"/>
	<speciesReference species="cpd00019_c0" stoichiometry="1.0" name="S-Adenosyl-homocysteine_c0_C14H20N6O5S"/>
	<speciesReference species="cpd00067_c0" stoichiometry="2.0" name="H_c0_H"/>
</listOfProducts>
</reaction>
	<reaction id="rxn01644_c0" name="L-Aspartate-4-semialdehyde_hydro-lyase_(adding_pyruvate_and_c0"  reversible="false">
<notes>
	<html:p>ISJPI: 0</html:p>
	<html:p>GENE_ASSOCIATION: (kb|g.684.peg.270 or kb|g.684.peg.471 or kb|g.684.peg.4371 or kb|g.684.peg.3817)</html:p>
	<html:p>KEGG_REACTION: R02292</html:p>
	<html:p>KEGG_EC: 4.2.1.52</html:p>
	<html:p>FORMULA: (1.0) C3H3O3 (1.0) C4H7NO3 ==&gt;(1.0) C7H5NO4 (1.0) H (2.0) H2O </html:p>
	<html:p>KEGG_DIRECTION: NA</html:p>
	<html:p>KBASE_DIRECTION: forward</html:p>
	<html:p>STRUNIPROT: 0</html:p>
	<html:p>PROTEIN_ASSOCIATION: (kb|g.684.peg.270 or kb|g.684.peg.471 or kb|g.684.peg.4371 or kb|g.684.peg.3817)</html:p>
	<html:p>PROTEIN_CLASS: </html:p>
</notes>
<listOfReactants>
	<speciesReference species="cpd00346_c0" stoichiometry="1.0" name="L-Aspartate4-semialdehyde_c0_C4H7NO3"/>
	<speciesReference species="cpd00020_c0" stoichiometry="1.0" name="Pyruvate_c0_C3H3O3"/>
</listOfReactants>
<listOfProducts>
	<speciesReference species="cpd02120_c0" stoichiometry="1.0" name="Dihydrodipicolinate_c0_C7H5NO4"/>
	<speciesReference species="cpd00001_c0" stoichiometry="2.0" name="H2O_c0_H2O"/>
	<speciesReference species="cpd00067_c0" stoichiometry="1.0" name="H_c0_H"/>
</listOfProducts>
</reaction>
	<reaction id="rxn05625_c0" name="nitrite_transport_in_via_proton_symport_c0"  reversible="true">
<notes>
	<html:p>GENE_ASSOCIATION: (kb|g.684.peg.832)</html:p>
	<html:p>FORMULA: (1.0) NO2 (1.0) H &lt;==&gt;(1.0) H (1.0) NO2 </html:p>
	<html:p>PROTEIN_ASSOCIATION: (kb|g.684.peg.832)</html:p>
	<html:p>PROTEIN_CLASS: </html:p>
</notes>
<listOfReactants>
	<speciesReference species="cpd00067_e0" stoichiometry="1.0" name="H_e0_H"/>
	<speciesReference species="cpd00075_e0" stoichiometry="1.0" name="Nitrite_e0_NO2"/>
</listOfReactants>
<listOfProducts>
	<speciesReference species="cpd00075_c0" stoichiometry="1.0" name="Nitrite_c0_NO2"/>
	<speciesReference species="cpd00067_c0" stoichiometry="1.0" name="H_c0_H"/>
</listOfProducts>
</reaction>
	<reaction id="rxn02187_c0" name="2-Acetolactate_methylmutase_c0"  reversible="true">
<notes>
	<html:p>ISJPI: 1</html:p>
	<html:p>GENE_ASSOCIATION: (kb|g.684.peg.1996)</html:p>
	<html:p>KEGG_REACTION: R05071</html:p>
	<html:p>KEGG_EC: 1.1.1.86</html:p>
	<html:p>FORMULA: (1.0) C5H7O4 &lt;==&gt;(1.0) C5H7O4 </html:p>
	<html:p>KEGG_DIRECTION: reversible</html:p>
	<html:p>KBASE_DIRECTION: reversible</html:p>
	<html:p>STRUNIPROT: 1</html:p>
	<html:p>PROTEIN_ASSOCIATION: (kb|g.684.peg.1996)</html:p>
	<html:p>PROTEIN_CLASS: </html:p>
</notes>
<listOfReactants>
	<speciesReference species="cpd00668_c0" stoichiometry="1.0" name="ALCTT_c0_C5H7O4"/>
</listOfReactants>
<listOfProducts>
	<speciesReference species="cpd02569_c0" stoichiometry="1.0" name="2-Oxo-3-hydroxyisovalerate_c0_C5H7O4"/>
</listOfProducts>
</reaction>
	<reaction id="rxn04082_c0" name="L-ribulose-5-phosphate_4-epimerase_c0"  reversible="true">
<notes>
	<html:p>ISJPI: 1</html:p>
	<html:p>GENE_ASSOCIATION: (kb|g.684.peg.3631)</html:p>
	<html:p>KEGG_REACTION: R05850</html:p>
	<html:p>KEGG_EC: 5.1.3.4</html:p>
	<html:p>FORMULA: (1.0) C5H10O8P &lt;==&gt;(1.0) C5H10O8P </html:p>
	<html:p>KEGG_DIRECTION: reversible</html:p>
	<html:p>KBASE_DIRECTION: reversible</html:p>
	<html:p>STRUNIPROT: 1</html:p>
	<html:p>PROTEIN_ASSOCIATION: (kb|g.684.peg.3631)</html:p>
	<html:p>PROTEIN_CLASS: </html:p>
</notes>
<listOfReactants>
	<speciesReference species="cpd00808_c0" stoichiometry="1.0" name="L-ribulose-5-phosphate_c0_C5H10O8P"/>
</listOfReactants>
<listOfProducts>
	<speciesReference species="cpd00198_c0" stoichiometry="1.0" name="D-Xylulose5-phosphate_c0_C5H10O8P"/>
</listOfProducts>
</reaction>
	<reaction id="rxn05543_c0" name="Dipeptide_transport_via_ABC_system_(ala-his)_c0"  reversible="false">
<notes>
	<html:p>GENE_ASSOCIATION: (kb|g.684.peg.1859 or kb|g.684.peg.1053 or kb|g.684.peg.2094)</html:p>
	<html:p>FORMULA: (1.0) C9H14N4O3 (1.0) C10H13N5O13P3 (1.0) H2O ==&gt;(1.0) H (1.0) C9H14N4O3 (1.0) HO4P (1.0) C10H13N5O10P2 </html:p>
	<html:p>PROTEIN_ASSOCIATION: (kb|g.684.peg.1859 or kb|g.684.peg.1053 or kb|g.684.peg.2094)</html:p>
	<html:p>PROTEIN_CLASS: </html:p>
</notes>
<listOfReactants>
	<speciesReference species="cpd11584_e0" stoichiometry="1.0" name="Ala-His_e0_C9H14N4O3"/>
	<speciesReference species="cpd00002_c0" stoichiometry="1.0" name="ATP_c0_C10H13N5O13P3"/>
	<speciesReference species="cpd00001_c0" stoichiometry="1.0" name="H2O_c0_H2O"/>
</listOfReactants>
<listOfProducts>
	<speciesReference species="cpd11584_c0" stoichiometry="1.0" name="Ala-His_c0_C9H14N4O3"/>
	<speciesReference species="cpd00009_c0" stoichiometry="1.0" name="Phosphate_c0_HO4P"/>
	<speciesReference species="cpd00008_c0" stoichiometry="1.0" name="ADP_c0_C10H13N5O10P2"/>
	<speciesReference species="cpd00067_c0" stoichiometry="1.0" name="H_c0_H"/>
</listOfProducts>
</reaction>
	<reaction id="rxn00650_c0" name="membrane_alanyl_aminopeptidase_c0"  reversible="true">
<notes>
	<html:p>ISJPI: 1</html:p>
	<html:p>GENE_ASSOCIATION: (kb|g.684.peg.1789 or kb|g.684.peg.1092)</html:p>
	<html:p>KEGG_REACTION: R00899</html:p>
	<html:p>KEGG_EC: NOEC</html:p>
	<html:p>FORMULA: (1.0) C5H10N2O3S (1.0) H2O &lt;==&gt;(1.0) C3H7NO2S (1.0) C2H5NO2 </html:p>
	<html:p>KEGG_DIRECTION: reversible</html:p>
	<html:p>KBASE_DIRECTION: reversible</html:p>
	<html:p>STRUNIPROT: 0</html:p>
	<html:p>PROTEIN_ASSOCIATION: (kb|g.684.peg.1789 or kb|g.684.peg.1092)</html:p>
	<html:p>PROTEIN_CLASS: </html:p>
</notes>
<listOfReactants>
	<speciesReference species="cpd00001_c0" stoichiometry="1.0" name="H2O_c0_H2O"/>
	<speciesReference species="cpd01017_c0" stoichiometry="1.0" name="Cys-Gly_c0_C5H10N2O3S"/>
</listOfReactants>
<listOfProducts>
	<speciesReference species="cpd00084_c0" stoichiometry="1.0" name="L-Cysteine_c0_C3H7NO2S"/>
	<speciesReference species="cpd00033_c0" stoichiometry="1.0" name="Glycine_c0_C2H5NO2"/>
</listOfProducts>
</reaction>
	<reaction id="rxn00293_c0" name="UTP:N-acetyl-alpha-D-glucosamine-1-phosphate_uridylyltransferase_c0"  reversible="true">
<notes>
	<html:p>ISJPI: 1</html:p>
	<html:p>GENE_ASSOCIATION: (kb|g.684.peg.959) and (kb|g.684.peg.959)</html:p>
	<html:p>KEGG_REACTION: R00416</html:p>
	<html:p>KEGG_EC: 2.7.7.23</html:p>
	<html:p>FORMULA: (1.0) C8H15NO9P (1.0) C9H12N2O15P3 &lt;==&gt;(1.0) H2O7P2 (1.0) C17H25N3O17P2 </html:p>
	<html:p>KEGG_DIRECTION: reversible</html:p>
	<html:p>KBASE_DIRECTION: reversible</html:p>
	<html:p>STRUNIPROT: 1</html:p>
	<html:p>PROTEIN_ASSOCIATION: (kb|g.684.peg.959) and (kb|g.684.peg.959)</html:p>
	<html:p>PROTEIN_CLASS: ,</html:p>
</notes>
<listOfReactants>
	<speciesReference species="cpd00062_c0" stoichiometry="1.0" name="UTP_c0_C9H12N2O15P3"/>
	<speciesReference species="cpd02611_c0" stoichiometry="1.0" name="N-Acetyl-D-glucosamine1-phosphate_c0_C8H15NO9P"/>
</listOfReactants>
<listOfProducts>
	<speciesReference species="cpd00037_c0" stoichiometry="1.0" name="UDP-N-acetylglucosamine_c0_C17H25N3O17P2"/>
	<speciesReference species="cpd00012_c0" stoichiometry="1.0" name="PPi_c0_H2O7P2"/>
</listOfProducts>
</reaction>
	<reaction id="rxn08310_c0" name="CDP-diacylglycerol_synthetase_(n-C16:1)_c0"  reversible="true">
<notes>
	<html:p>GENE_ASSOCIATION: (kb|g.684.peg.833)</html:p>
	<html:p>FORMULA: (1.0) C35H64O8P (1.0) C9H13N3O14P3 &lt;==&gt;(1.0) H2O7P2 (1.0) C44H75N3O15P2 </html:p>
	<html:p>PROTEIN_ASSOCIATION: (kb|g.684.peg.833)</html:p>
	<html:p>PROTEIN_CLASS: </html:p>
</notes>
<listOfReactants>
	<speciesReference species="cpd15525_c0" stoichiometry="1.0" name="1_2-dihexadec-9-enoyl-sn-glycerol_3-phosphate_c0_C35H64O8P"/>
	<speciesReference species="cpd00052_c0" stoichiometry="1.0" name="CTP_c0_C9H13N3O14P3"/>
</listOfReactants>
<listOfProducts>
	<speciesReference species="cpd00012_c0" stoichiometry="1.0" name="PPi_c0_H2O7P2"/>
	<speciesReference species="cpd15418_c0" stoichiometry="1.0" name="CDP-1_2-dihexadec-9-enoylglycerol_c0_C44H75N3O15P2"/>
</listOfProducts>
</reaction>
	<reaction id="rxn03869_c0" name="Acylamide_aminohydrolase_c0"  reversible="true">
<notes>
	<html:p>ISJPI: 1</html:p>
	<html:p>GENE_ASSOCIATION: (kb|g.684.peg.3824)</html:p>
	<html:p>KEGG_REACTION: R05590</html:p>
	<html:p>KEGG_EC: 3.5.1.4</html:p>
	<html:p>FORMULA: (1.0) C7H7NO (1.0) H2O &lt;==&gt;(1.0) C7H5O2 (1.0) H4N </html:p>
	<html:p>KEGG_DIRECTION: reversible</html:p>
	<html:p>KBASE_DIRECTION: forward</html:p>
	<html:p>STRUNIPROT: 1</html:p>
	<html:p>PROTEIN_ASSOCIATION: (kb|g.684.peg.3824)</html:p>
	<html:p>PROTEIN_CLASS: </html:p>
</notes>
<listOfReactants>
	<speciesReference species="cpd06707_c0" stoichiometry="1.0" name="Benzamide_c0_C7H7NO"/>
	<speciesReference species="cpd00001_c0" stoichiometry="1.0" name="H2O_c0_H2O"/>
</listOfReactants>
<listOfProducts>
	<speciesReference species="cpd00013_c0" stoichiometry="1.0" name="NH3_c0_H4N"/>
	<speciesReference species="cpd00153_c0" stoichiometry="1.0" name="Benzoate_c0_C7H5O2"/>
</listOfProducts>
</reaction>
	<reaction id="rxn08890" name="Reaction Added from: gene association: original name:murein D,D-carboxypeptidase (murein5px4p) (periplasm) added from:Arthrobacter_aurescens_TC1_SEED_model"  reversible="true">
<notes>
	<html:p>FORMULA: (1.0) H2O (1.0) C77H117N15O40 &lt;==&gt;(1.0) C3H7NO2 (1.0) C74H112N14O39 </html:p>
	<html:p>EQUATION: (1) H2O[c] + (1) two disacharide linked murein units, pentapeptide crosslinked tetrapeptide (A2pm-&gt;D-ala) (middle of chain)[c] &lt;=&gt; (1) D-Alanine[c] + (1) two disacharide linked murein units, tetrapeptide corsslinked tetrapeptide (A2pm-&gt;D-ala) (middle of chain)[c]</html:p>
</notes>
<listOfReactants>
	<speciesReference species="cpd00001_c0" stoichiometry="1.0" name="H2O_c0_H2O"/>
	<speciesReference species="cpd15514_c0" stoichiometry="1.0" name="two disacharide linked murein units, pentapeptide crosslinked tetrapeptide (A2pm-.D-ala) (middle of chain)_C77H117N15O40"/>
</listOfReactants>
<listOfProducts>
	<speciesReference species="cpd15506_c0" stoichiometry="1.0" name="two disacharide linked murein units, tetrapeptide corsslinked tetrapeptide (A2pm-.D-ala) (middle of chain)_C74H112N14O39"/>
	<speciesReference species="cpd00117_c0" stoichiometry="1.0" name="D-Alanine_c0_C3H7NO2"/>
</listOfProducts>
</reaction>
	<reaction id="rxn05560_c0" name="D-fructose_transport_via_PEP:Pyr_PTS_c0"  reversible="true">
<notes>
	<html:p>GENE_ASSOCIATION: (kb|g.684.peg.2691 or kb|g.684.peg.3546) and (kb|g.684.peg.3442) and (kb|g.684.peg.2999 or kb|g.684.peg.2772) and (kb|g.684.peg.2999 or kb|g.684.peg.2772) and (kb|g.684.peg.2999 or kb|g.684.peg.2772)</html:p>
	<html:p>FORMULA: (1.0) C3H3O6P (1.0) C6H12O6 &lt;==&gt;(1.0) C6H12O9P (1.0) C3H3O3 </html:p>
	<html:p>PROTEIN_ASSOCIATION: (kb|g.684.peg.2691 or kb|g.684.peg.3546) and (kb|g.684.peg.3442) and (kb|g.684.peg.2999 or kb|g.684.peg.2772) and (kb|g.684.peg.2999 or kb|g.684.peg.2772) and (kb|g.684.peg.2999 or kb|g.684.peg.2772)</html:p>
	<html:p>PROTEIN_CLASS: ,,,,</html:p>
</notes>
<listOfReactants>
	<speciesReference species="cpd00061_c0" stoichiometry="1.0" name="Phosphoenolpyruvate_c0_C3H3O6P"/>
	<speciesReference species="cpd00082_e0" stoichiometry="1.0" name="D-Fructose_e0_C6H12O6"/>
</listOfReactants>
<listOfProducts>
	<speciesReference species="cpd00020_c0" stoichiometry="1.0" name="Pyruvate_c0_C3H3O3"/>
	<speciesReference species="cpd00802_c0" stoichiometry="1.0" name="D-fructose-1-phosphate_c0_C6H12O9P"/>
</listOfProducts>
</reaction>
	<reaction id="rxn11544_c0" name="Hydrogenobyrinate__.=._Hydrogenobyrinate_a,c_diamide_c0"  reversible="true">
<notes>
	<html:p>GENE_ASSOCIATION: (kb|g.684.peg.3726 or kb|g.684.peg.3893)</html:p>
	<html:p>FORMULA: (2.0) C10H13N5O13P3 (1.0) C45H54N4O14 (2.0) C5H10N2O3 (1.0) H2O &lt;==&gt;(1.0) C45H58N6O12 (1.0) H2O7P2 (2.0) C10H13N5O10P2 (2.0) C5H8NO4 </html:p>
	<html:p>PROTEIN_ASSOCIATION: (kb|g.684.peg.3726 or kb|g.684.peg.3893)</html:p>
	<html:p>PROTEIN_CLASS: </html:p>
</notes>
<listOfReactants>
	<speciesReference species="cpd03832_c0" stoichiometry="1.0" name="Hydrogenobyrinate_c0_C45H54N4O14"/>
	<speciesReference species="cpd00053_c0" stoichiometry="2.0" name="L-Glutamine_c0_C5H10N2O3"/>
	<speciesReference species="cpd00002_c0" stoichiometry="2.0" name="ATP_c0_C10H13N5O13P3"/>
	<speciesReference species="cpd00001_c0" stoichiometry="1.0" name="H2O_c0_H2O"/>
</listOfReactants>
<listOfProducts>
	<speciesReference species="cpd00012_c0" stoichiometry="1.0" name="PPi_c0_H2O7P2"/>
	<speciesReference species="cpd03913_c0" stoichiometry="1.0" name="Hydrogenobyrinate_diamide_c0_C45H58N6O12"/>
	<speciesReference species="cpd00023_c0" stoichiometry="2.0" name="L-Glutamate_c0_C5H8NO4"/>
	<speciesReference species="cpd00008_c0" stoichiometry="2.0" name="ADP_c0_C10H13N5O10P2"/>
</listOfProducts>
</reaction>
	<reaction id="R_rxn07883_c0" name="3_hydroxy_5_methylhex_4_enoyl_CoA_NAD_plus__oxidoreductase_c0"  reversible="true">
<notes>
	<html:p>GENE_ASSOCIATION: (fig|6666666.440926.peg.3327 or fig|6666666.440926.peg.1835 or fig|6666666.440926.peg.1127)</html:p>
	<html:p>PROTEIN_ASSOCIATION: (fig|6666666.440926.peg.3327 or fig|6666666.440926.peg.1835 or fig|6666666.440926.peg.1127)</html:p>
</notes>
<listOfReactants>
	<speciesReference species="M_cpd00003_c0" stoichiometry="1.0" name="NAD_c0"/>
	<speciesReference species="M_cpd15173_c0" stoichiometry="1.0" name="3_Hydroxy_5_methylhex_4_enoyl_CoA_c0"/>
</listOfReactants>
<listOfProducts>
	<speciesReference species="M_cpd00067_c0" stoichiometry="1.0" name="H_plus__c0"/>
	<speciesReference species="M_cpd15175_c0" stoichiometry="1.0" name="5_Methyl_3_oxo_4_hexenoyl_CoA_c0"/>
	<speciesReference species="M_cpd00004_c0" stoichiometry="1.0" name="NADH_c0"/>
</listOfProducts>
</reaction>
	<reaction id="rxn05383_c0" name="3-methylbutanoyl-CoA:[acyl-carrier-protein]_transferase_c0"  reversible="false">
<notes>
	<html:p>GENE_ASSOCIATION: </html:p>
	<html:p>FORMULA: (1.0) C11H21N2O7PRS (1.0) C26H41N7O17P3S ==&gt;(1.0) C21H33N7O16P3S (1.0) C16H29N2O8PRS </html:p>
	<html:p>PROTEIN_ASSOCIATION: </html:p>
	<html:p>PROTEIN_CLASS: </html:p>
</notes>
<listOfReactants>
	<speciesReference species="cpd01882_c0" stoichiometry="1.0" name="Isovaleryl-CoA_c0_C26H41N7O17P3S"/>
	<speciesReference species="cpd11493_c0" stoichiometry="1.0" name="ACP_c0_C11H21N2O7PRS"/>
</listOfReactants>
<listOfProducts>
	<speciesReference species="cpd11520_c0" stoichiometry="1.0" name="isovaleryl-ACP_c0_C16H29N2O8PRS"/>
	<speciesReference species="cpd00010_c0" stoichiometry="1.0" name="CoA_c0_C21H33N7O16P3S"/>
</listOfProducts>
</reaction>
	<reaction id="rxn03150_c0" name="alpha-ribazole_5-phosphate_phosphatase_c0"  reversible="true">
<notes>
	<html:p>ISJPI: 0</html:p>
	<html:p>GENE_ASSOCIATION: </html:p>
	<html:p>KEGG_REACTION: R04594</html:p>
	<html:p>KEGG_EC: 3.1.3.73</html:p>
	<html:p>FORMULA: (1.0) H2O (1.0) C14H18N2O7P &lt;==&gt;(1.0) H (1.0) C14H18N2O4 (1.0) HO4P </html:p>
	<html:p>KEGG_DIRECTION: reversible</html:p>
	<html:p>KBASE_DIRECTION: forward</html:p>
	<html:p>STRUNIPROT: 0</html:p>
	<html:p>PROTEIN_ASSOCIATION: </html:p>
	<html:p>PROTEIN_CLASS: </html:p>
</notes>
<listOfReactants>
	<speciesReference species="cpd00001_c0" stoichiometry="1.0" name="H2O_c0_H2O"/>
	<speciesReference species="cpd02904_c0" stoichiometry="1.0" name="alpha-Ribazole_5-phosphate_c0_C14H18N2O7P"/>
</listOfReactants>
<listOfProducts>
	<speciesReference species="cpd03423_c0" stoichiometry="1.0" name="alpha-Ribazole_c0_C14H18N2O4"/>
	<speciesReference species="cpd00009_c0" stoichiometry="1.0" name="Phosphate_c0_HO4P"/>
	<speciesReference species="cpd00067_c0" stoichiometry="1.0" name="H_c0_H"/>
</listOfProducts>
</reaction>
	<reaction id="rxn10218_c0" name="anteisopentadecanoyl-1-acylglycerol-3-phosphate_O-acyltransferase_c0"  reversible="false">
<notes>
	<html:p>GENE_ASSOCIATION: (kb|g.684.peg.954 or kb|g.684.peg.1145 or kb|g.684.peg.1606 or kb|g.684.peg.878)</html:p>
	<html:p>FORMULA: (1.0) C18H36O7P (1.0) C36H61N7O17P3S ==&gt;(1.0) C21H33N7O16P3S (1.0) C33H64O8P </html:p>
	<html:p>PROTEIN_ASSOCIATION: (kb|g.684.peg.954 or kb|g.684.peg.1145 or kb|g.684.peg.1606 or kb|g.684.peg.878)</html:p>
	<html:p>PROTEIN_CLASS: </html:p>
</notes>
<listOfReactants>
	<speciesReference species="cpd11439_c0" stoichiometry="1.0" name="fa4coa_c0_C36H61N7O17P3S"/>
	<speciesReference species="cpd15675_c0" stoichiometry="1.0" name="1-anteisopentadecanoyl-sn-glycerol_3-phosphate_c0_C18H36O7P"/>
</listOfReactants>
<listOfProducts>
	<speciesReference species="cpd00010_c0" stoichiometry="1.0" name="CoA_c0_C21H33N7O16P3S"/>
	<speciesReference species="cpd15681_c0" stoichiometry="1.0" name="1_2-dianteisopentadecanoyl-sn-glycerol_3-phosphate_c0_C33H64O8P"/>
</listOfProducts>
</reaction>
	<reaction id="rxn00554" name="Reaction Added from: gene association: original name:CTP:D-fructose-6-phosphate 1-phosphotransferase added from:Arthrobacter_aurescens_TC1_SEED_model"  reversible="true">
<notes>
	<html:p>ISJPI: 1</html:p>
	<html:p>KEGG_REACTION: R00767</html:p>
	<html:p>KEGG_EC: 2.7.1.11</html:p>
	<html:p>FORMULA: (1.0) C6H12O9P (1.0) C9H13N3O14P3 &lt;==&gt;(1.0) C9H13N3O11P2 (1.0) C6H12O12P2 </html:p>
	<html:p>KEGG_DIRECTION: NA</html:p>
	<html:p>KBASE_DIRECTION: reversible</html:p>
	<html:p>STRUNIPROT: 1</html:p>
	<html:p>EQUATION: (1) CTP[c] + (1) D-fructose-6-phosphate[c] &lt;=&gt; (1) CDP[c] + (1) D-fructose-1,6-bisphosphate[c]</html:p>
</notes>
<listOfReactants>
	<speciesReference species="cpd00072_c0" stoichiometry="1.0" name="D-fructose-6-phosphate_c0_C6H12O9P"/>
	<speciesReference species="cpd00052_c0" stoichiometry="1.0" name="CTP_c0_C9H13N3O14P3"/>
</listOfReactants>
<listOfProducts>
	<speciesReference species="cpd00290_c0" stoichiometry="1.0" name="D-fructose-1_6-bisphosphate_c0_C6H12O12P2"/>
	<speciesReference species="cpd00096_c0" stoichiometry="1.0" name="CDP_c0_C9H13N3O11P2"/>
</listOfProducts>
</reaction>
	<reaction id="rxn01404" name="Reaction Added from: gene association: original name:gamma-L-Glutamyl-L-cysteinyl-glycine:spermidine amidase added from:Arthrobacter_aurescens_TC1_SEED_model"  reversible="true">
<notes>
	<html:p>ISJPI: 1</html:p>
	<html:p>KEGG_REACTION: R01918</html:p>
	<html:p>KEGG_EC: 3.5.1.78</html:p>
	<html:p>FORMULA: (1.0) H2O (1.0) C17H36N6O5S &lt;==&gt;(1.0) C7H22N3 (1.0) C10H16N3O6S </html:p>
	<html:p>KEGG_DIRECTION: reversible</html:p>
	<html:p>KBASE_DIRECTION: reversible</html:p>
	<html:p>STRUNIPROT: 0</html:p>
	<html:p>EQUATION: (1) Glutathionylspermidine[c] + (1) H2O[c] &lt;=&gt; (1) GSH[c] + (1) Spermidine[c]</html:p>
</notes>
<listOfReactants>
	<speciesReference species="cpd00001_c0" stoichiometry="1.0" name="H2O_c0_H2O"/>
	<speciesReference species="cpd03411_c0" stoichiometry="1.0" name="Glutathionylspermidine_C17H36N6O5S"/>
</listOfReactants>
<listOfProducts>
	<speciesReference species="cpd00042_c0" stoichiometry="1.0" name="GSH_c0_C10H16N3O6S"/>
	<speciesReference species="cpd00264_c0" stoichiometry="1.0" name="Spermidine_c0_C7H22N3"/>
</listOfProducts>
</reaction>
	<reaction id="R_rxn03440_c0" name="R05076_c0"  reversible="true">
<notes>
	<html:p>GENE_ASSOCIATION: (fig|6666666.440926.peg.3553 or fig|6666666.440926.peg.3328 or fig|6666666.440926.peg.1100 or fig|6666666.440926.peg.1835)</html:p>
	<html:p>PROTEIN_ASSOCIATION: (fig|6666666.440926.peg.3553 or fig|6666666.440926.peg.3328 or fig|6666666.440926.peg.1100 or fig|6666666.440926.peg.1835)</html:p>
</notes>
<listOfReactants>
	<speciesReference species="M_cpd03588_c0" stoichiometry="1.0" name="L_erythro_3_Methylmalyl_CoA_c0"/>
</listOfReactants>
<listOfProducts>
	<speciesReference species="M_cpd03589_c0" stoichiometry="1.0" name="Mesaconyl_CoA_c0"/>
	<speciesReference species="M_cpd00001_c0" stoichiometry="1.0" name="H2O_c0"/>
</listOfProducts>
</reaction>
	<reaction id="rxn00557" name="Reaction Added from: gene association: original name:ITP:D-fructose-6-phosphate 1-phosphotransferase added from:Arthrobacter_aurescens_TC1_SEED_model"  reversible="true">
<notes>
	<html:p>ISJPI: 1</html:p>
	<html:p>KEGG_REACTION: R00770</html:p>
	<html:p>KEGG_EC: 2.7.1.11</html:p>
	<html:p>FORMULA: (1.0) C6H12O9P (1.0) C10H12N4O14P3 &lt;==&gt;(1.0) C10H12N4O11P2 (1.0) C6H12O12P2 </html:p>
	<html:p>KEGG_DIRECTION: NA</html:p>
	<html:p>KBASE_DIRECTION: reversible</html:p>
	<html:p>STRUNIPROT: 1</html:p>
	<html:p>EQUATION: (1) D-fructose-6-phosphate[c] + (1) ITP[c] &lt;=&gt; (1) D-fructose-1,6-bisphosphate[c] + (1) IDP[c]</html:p>
</notes>
<listOfReactants>
	<speciesReference species="cpd00068_c0" stoichiometry="1.0" name="ITP_c0_C10H12N4O14P3"/>
	<speciesReference species="cpd00072_c0" stoichiometry="1.0" name="D-fructose-6-phosphate_c0_C6H12O9P"/>
</listOfReactants>
<listOfProducts>
	<speciesReference species="cpd00290_c0" stoichiometry="1.0" name="D-fructose-1_6-bisphosphate_c0_C6H12O12P2"/>
	<speciesReference species="cpd00090_c0" stoichiometry="1.0" name="IDP_c0_C10H12N4O11P2"/>
</listOfProducts>
</reaction>
	<reaction id="rxn01401" name="Reaction Added from: gene association: original name:Spermidine:(acceptor) oxidoreductase added from:Arthrobacter_aurescens_TC1_SEED_model"  reversible="false">
<notes>
	<html:p>ISJPI: 0</html:p>
	<html:p>KEGG_REACTION: R01914</html:p>
	<html:p>KEGG_EC: NOEC</html:p>
	<html:p>FORMULA: (1.0) C7H22N3 (1.0) H2O (1.0) O2 ==&gt;(1.0) H2O2 (1.0) C3H12N2 (1.0) C4H10NO </html:p>
	<html:p>KEGG_DIRECTION: forward</html:p>
	<html:p>KBASE_DIRECTION: forward</html:p>
	<html:p>STRUNIPROT: 0</html:p>
	<html:p>EQUATION: (1) H2O[c] + (1) O2[c] + (1) Spermidine[c] &lt;=&gt; (1) 1,3-Propanediamine[c] + (1) 4-Aminobutanal[c] + (1) H2O2[c]</html:p>
</notes>
<listOfReactants>
	<speciesReference species="cpd00001_c0" stoichiometry="1.0" name="H2O_c0_H2O"/>
	<speciesReference species="cpd00007_c0" stoichiometry="1.0" name="O2_c0_O2"/>
	<speciesReference species="cpd00264_c0" stoichiometry="1.0" name="Spermidine_c0_C7H22N3"/>
</listOfReactants>
<listOfProducts>
	<speciesReference species="cpd00434_c0" stoichiometry="1.0" name="4-Aminobutanal_c0_C4H10NO"/>
	<speciesReference species="cpd00025_c0" stoichiometry="1.0" name="H2O2_c0_H2O2"/>
	<speciesReference species="cpd00726_c0" stoichiometry="1.0" name="1,3-Propanediamine_C3H12N2"/>
</listOfProducts>
</reaction>
	<reaction id="rxn00556" name="Reaction Added from: gene association: original name:UTP:D-fructose-6-phosphate 1-phosphotransferase added from:Arthrobacter_aurescens_TC1_SEED_model"  reversible="true">
<notes>
	<html:p>ISJPI: 1</html:p>
	<html:p>KEGG_REACTION: R00769</html:p>
	<html:p>KEGG_EC: 2.7.1.11</html:p>
	<html:p>FORMULA: (1.0) C6H12O9P (1.0) C9H12N2O15P3 &lt;==&gt;(1.0) C6H12O12P2 (1.0) C9H12N2O12P2 </html:p>
	<html:p>KEGG_DIRECTION: NA</html:p>
	<html:p>KBASE_DIRECTION: reversible</html:p>
	<html:p>STRUNIPROT: 1</html:p>
	<html:p>EQUATION: (1) D-fructose-6-phosphate[c] + (1) UTP[c] &lt;=&gt; (1) D-fructose-1,6-bisphosphate[c] + (1) UDP[c]</html:p>
</notes>
<listOfReactants>
	<speciesReference species="cpd00062_c0" stoichiometry="1.0" name="UTP_c0_C9H12N2O15P3"/>
	<speciesReference species="cpd00072_c0" stoichiometry="1.0" name="D-fructose-6-phosphate_c0_C6H12O9P"/>
</listOfReactants>
<listOfProducts>
	<speciesReference species="cpd00290_c0" stoichiometry="1.0" name="D-fructose-1_6-bisphosphate_c0_C6H12O12P2"/>
	<speciesReference species="cpd00014_c0" stoichiometry="1.0" name="UDP_c0_C9H12N2O12P2"/>
</listOfProducts>
</reaction>
	<reaction id="EX_cpd00156" name="EX_cpd00156"  reversible="true">
<notes>
	<html:p>FORMULA: (1.0) C5H11NO2 &lt;==&gt;</html:p>
</notes>
<listOfReactants>
	<speciesReference species="cpd00156_e0" stoichiometry="1.0" name="L-Valine_e0_C5H11NO2"/>
</listOfReactants>
</reaction>
	<reaction id="rxn00433_c0" name="Sarcosine:oxygen_oxidoreductase_(demethylating)_c0"  reversible="true">
<notes>
	<html:p>ISJPI: 1</html:p>
	<html:p>GENE_ASSOCIATION: (kb|g.684.peg.3233) and (kb|g.684.peg.3211)</html:p>
	<html:p>KEGG_REACTION: R00610</html:p>
	<html:p>KEGG_EC: 1.5.3.1</html:p>
	<html:p>FORMULA: (1.0) H2O (1.0) C3H7NO2 (1.0) O2 &lt;==&gt;(1.0) CH2O (1.0) H2O2 (1.0) C2H5NO2 </html:p>
	<html:p>KEGG_DIRECTION: reversible</html:p>
	<html:p>KBASE_DIRECTION: forward</html:p>
	<html:p>STRUNIPROT: 1</html:p>
	<html:p>PROTEIN_ASSOCIATION: (kb|g.684.peg.3233) and (kb|g.684.peg.3211)</html:p>
	<html:p>PROTEIN_CLASS: ,</html:p>
</notes>
<listOfReactants>
	<speciesReference species="cpd00183_c0" stoichiometry="1.0" name="Sarcosine_c0_C3H7NO2"/>
	<speciesReference species="cpd00001_c0" stoichiometry="1.0" name="H2O_c0_H2O"/>
	<speciesReference species="cpd00007_c0" stoichiometry="1.0" name="O2_c0_O2"/>
</listOfReactants>
<listOfProducts>
	<speciesReference species="cpd00055_c0" stoichiometry="1.0" name="Formaldehyde_c0_CH2O"/>
	<speciesReference species="cpd00033_c0" stoichiometry="1.0" name="Glycine_c0_C2H5NO2"/>
	<speciesReference species="cpd00025_c0" stoichiometry="1.0" name="H2O2_c0_H2O2"/>
</listOfProducts>
</reaction>
	<reaction id="rxn08849_c0" name="Lysophospholipase_L2_(2-acylglycerophosphoglycerol,_n-C16:1)_c0"  reversible="true">
<notes>
	<html:p>GENE_ASSOCIATION: (kb|g.684.peg.412 or kb|g.684.peg.1817)</html:p>
	<html:p>FORMULA: (1.0) C22H42O9P (1.0) H2O &lt;==&gt;(1.0) H (1.0) C6H14O8P (1.0) C16H29O2 </html:p>
	<html:p>PROTEIN_ASSOCIATION: (kb|g.684.peg.412 or kb|g.684.peg.1817)</html:p>
	<html:p>PROTEIN_CLASS: </html:p>
</notes>
<listOfReactants>
	<speciesReference species="cpd00001_c0" stoichiometry="1.0" name="H2O_c0_H2O"/>
	<speciesReference species="cpd15347_c0" stoichiometry="1.0" name="2-Acyl-sn-glycero-3-phosphoglycerol_hexadec-9-enoyl_c0_C22H42O9P"/>
</listOfReactants>
<listOfProducts>
	<speciesReference species="cpd02090_c0" stoichiometry="1.0" name="Glycerophosphoglycerol_c0_C6H14O8P"/>
	<speciesReference species="cpd00067_c0" stoichiometry="1.0" name="H_c0_H"/>
	<speciesReference species="cpd15237_c0" stoichiometry="1.0" name="hexadecenoate_c0_C16H29O2"/>
</listOfProducts>
</reaction>
	<reaction id="rxn05416_c0" name="6-methyl-trans-hept-2-enoyl-ACP:NADP+_oxidoreductase_(A-specific)_c0"  reversible="false">
<notes>
	<html:p>GENE_ASSOCIATION: (kb|g.684.peg.1576)</html:p>
	<html:p>FORMULA: (1.0) H (1.0) C19H33N2O8PRS (1.0) C21H27N7O17P3 ==&gt;(1.0) C21H26N7O17P3 (1.0) C19H35N2O8PRS </html:p>
	<html:p>PROTEIN_ASSOCIATION: (kb|g.684.peg.1576)</html:p>
	<html:p>PROTEIN_CLASS: </html:p>
</notes>
<listOfReactants>
	<speciesReference species="cpd00005_c0" stoichiometry="1.0" name="NADPH_c0_C21H27N7O17P3"/>
	<speciesReference species="cpd11552_c0" stoichiometry="1.0" name="6-methyl-trans-hept-2-enoyl-ACP_c0_C19H33N2O8PRS"/>
	<speciesReference species="cpd00067_c0" stoichiometry="1.0" name="H_c0_H"/>
</listOfReactants>
<listOfProducts>
	<speciesReference species="cpd11553_c0" stoichiometry="1.0" name="6-methyl-heptanoyl-ACP_c0_C19H35N2O8PRS"/>
	<speciesReference species="cpd00006_c0" stoichiometry="1.0" name="NADP_c0_C21H26N7O17P3"/>
</listOfProducts>
</reaction>
	<reaction id="rxn05428_c0" name="12-methyl-trans-tridec-2-enoyl-ACP:NADP+_oxidoreductase_(A-specific)_c0"  reversible="false">
<notes>
	<html:p>GENE_ASSOCIATION: (kb|g.684.peg.1576)</html:p>
	<html:p>FORMULA: (1.0) H (1.0) C25H45N2O8PRS (1.0) C21H27N7O17P3 ==&gt;(1.0) C25H47N2O8PRS (1.0) C21H26N7O17P3 </html:p>
	<html:p>PROTEIN_ASSOCIATION: (kb|g.684.peg.1576)</html:p>
	<html:p>PROTEIN_CLASS: </html:p>
</notes>
<listOfReactants>
	<speciesReference species="cpd00005_c0" stoichiometry="1.0" name="NADPH_c0_C21H27N7O17P3"/>
	<speciesReference species="cpd11564_c0" stoichiometry="1.0" name="12-methyl-trans-tridec-2-enoyl-ACP_c0_C25H45N2O8PRS"/>
	<speciesReference species="cpd00067_c0" stoichiometry="1.0" name="H_c0_H"/>
</listOfReactants>
<listOfProducts>
	<speciesReference species="cpd11565_c0" stoichiometry="1.0" name="12-methyl-tridecanoyl-ACP_c0_C25H47N2O8PRS"/>
	<speciesReference species="cpd00006_c0" stoichiometry="1.0" name="NADP_c0_C21H26N7O17P3"/>
</listOfProducts>
</reaction>
	<reaction id="rxn02213_c0" name="3-Dehydroquinate_hydro-lyase_c0"  reversible="true">
<notes>
	<html:p>ISJPI: 1</html:p>
	<html:p>GENE_ASSOCIATION: (kb|g.684.peg.2087)</html:p>
	<html:p>KEGG_REACTION: R03084</html:p>
	<html:p>KEGG_EC: 4.2.1.10</html:p>
	<html:p>FORMULA: (1.0) C7H9O6 &lt;==&gt;(1.0) C7H7O5 (1.0) H2O </html:p>
	<html:p>KEGG_DIRECTION: reversible</html:p>
	<html:p>KBASE_DIRECTION: forward</html:p>
	<html:p>STRUNIPROT: 1</html:p>
	<html:p>PROTEIN_ASSOCIATION: (kb|g.684.peg.2087)</html:p>
	<html:p>PROTEIN_CLASS: </html:p>
</notes>
<listOfReactants>
	<speciesReference species="cpd00699_c0" stoichiometry="1.0" name="5-Dehydroquinate_c0_C7H9O6"/>
</listOfReactants>
<listOfProducts>
	<speciesReference species="cpd00001_c0" stoichiometry="1.0" name="H2O_c0_H2O"/>
	<speciesReference species="cpd01716_c0" stoichiometry="1.0" name="3-Dehydroshikimate_c0_C7H7O5"/>
</listOfProducts>
</reaction>
	<reaction id="rxn05617_c0" name="mannitol_transport_via_PEP:Pyr_PTS_c0"  reversible="true">
<notes>
	<html:p>GENE_ASSOCIATION: (kb|g.684.peg.2691 or kb|g.684.peg.3546) and () and (kb|g.684.peg.3442) and (kb|g.684.peg.3570) and (kb|g.684.peg.3570)</html:p>
	<html:p>FORMULA: (1.0) C6H14O6 (1.0) C3H3O6P &lt;==&gt;(1.0) C3H3O3 (1.0) C6H14O9P </html:p>
	<html:p>PROTEIN_ASSOCIATION: (kb|g.684.peg.2691 or kb|g.684.peg.3546) and () and (kb|g.684.peg.3442) and (kb|g.684.peg.3570) and (kb|g.684.peg.3570)</html:p>
	<html:p>PROTEIN_CLASS: ,,,,</html:p>
</notes>
<listOfReactants>
	<speciesReference species="cpd00061_c0" stoichiometry="1.0" name="Phosphoenolpyruvate_c0_C3H3O6P"/>
	<speciesReference species="cpd00314_e0" stoichiometry="1.0" name="D-Mannitol_e0_C6H14O6"/>
</listOfReactants>
<listOfProducts>
	<speciesReference species="cpd00491_c0" stoichiometry="1.0" name="D-mannitol-1-phosphate_c0_C6H14O9P"/>
	<speciesReference species="cpd00020_c0" stoichiometry="1.0" name="Pyruvate_c0_C3H3O3"/>
</listOfProducts>
</reaction>
	<reaction id="rxn09370" name="Reaction Added from: gene association: original name:uricase added from:Arthrobacter_aurescens_TC1_SEED_model"  reversible="false">
<notes>
	<html:p>FORMULA: (1.0) C5H4N4O3 (2.0) H2O (1.0) O2 ==&gt;(1.0) H2O2 (1.0) CO2 (1.0) C4H6N4O3 </html:p>
	<html:p>EQUATION: (2) H2O[c] + (1) O2[c] + (1) Urate[c] &lt;=&gt; (1) Allantoin[c] + (1) CO2[c] + (1) H2O2[c]</html:p>
</notes>
<listOfReactants>
	<speciesReference species="cpd00300_c0" stoichiometry="1.0" name="Urate_c0_C5H4N4O3"/>
	<speciesReference species="cpd00001_c0" stoichiometry="2.0" name="H2O_c0_H2O"/>
	<speciesReference species="cpd00007_c0" stoichiometry="1.0" name="O2_c0_O2"/>
</listOfReactants>
<listOfProducts>
	<speciesReference species="cpd00011_c0" stoichiometry="1.0" name="CO2_c0_CO2"/>
	<speciesReference species="cpd00025_c0" stoichiometry="1.0" name="H2O2_c0_H2O2"/>
	<speciesReference species="cpd01092_c0" stoichiometry="1.0" name="Allantoin_c0_C4H6N4O3"/>
</listOfProducts>
</reaction>
	<reaction id="rxn05256_c0" name="APSPTi_c0"  reversible="false">
<notes>
	<html:p>ISJPI: 0</html:p>
	<html:p>GENE_ASSOCIATION: (kb|g.684.peg.2657) and (kb|g.684.peg.2657)</html:p>
	<html:p>KEGG_REACTION: R07176</html:p>
	<html:p>KEGG_EC: 1.8.4.10</html:p>
	<html:p>FORMULA: (1.0) C6H9NO2R2S2 (1.0) C10H12N5O10PS ==&gt;(1.0) C10H13N5O7P (1.0) C6H7NO2R2S2 (1.0) HO3S </html:p>
	<html:p>KEGG_DIRECTION: NA</html:p>
	<html:p>KBASE_DIRECTION: forward</html:p>
	<html:p>STRUNIPROT: 0</html:p>
	<html:p>PROTEIN_ASSOCIATION: (kb|g.684.peg.2657) and (kb|g.684.peg.2657)</html:p>
	<html:p>PROTEIN_CLASS: ,</html:p>
</notes>
<listOfReactants>
	<speciesReference species="cpd00193_c0" stoichiometry="1.0" name="APS_c0_C10H12N5O10PS"/>
	<speciesReference species="cpd11421_c0" stoichiometry="1.0" name="trdrd_c0_C6H9NO2R2S2"/>
</listOfReactants>
<listOfProducts>
	<speciesReference species="cpd00018_c0" stoichiometry="1.0" name="AMP_c0_C10H13N5O7P"/>
	<speciesReference species="cpd11420_c0" stoichiometry="1.0" name="trdox_c0_C6H7NO2R2S2"/>
	<speciesReference species="cpd00081_c0" stoichiometry="1.0" name="Sulfite_c0_HO3S"/>
</listOfProducts>
</reaction>
	<reaction id="rxn00898_c0" name="2,3-Dihydroxy-3-methylbutanoate_hydro-lyase_c0"  reversible="true">
<notes>
	<html:p>ISJPI: 1</html:p>
	<html:p>GENE_ASSOCIATION: (kb|g.684.peg.1316 or kb|g.684.peg.2475)</html:p>
	<html:p>KEGG_REACTION: R04441</html:p>
	<html:p>KEGG_EC: 4.2.1.9</html:p>
	<html:p>FORMULA: (1.0) C5H9O4 &lt;==&gt;(1.0) H2O (1.0) C5H7O3 </html:p>
	<html:p>KEGG_DIRECTION: reversible</html:p>
	<html:p>KBASE_DIRECTION: forward</html:p>
	<html:p>STRUNIPROT: 1</html:p>
	<html:p>PROTEIN_ASSOCIATION: (kb|g.684.peg.1316 or kb|g.684.peg.2475)</html:p>
	<html:p>PROTEIN_CLASS: </html:p>
</notes>
<listOfReactants>
	<speciesReference species="cpd02498_c0" stoichiometry="1.0" name="2_3-Dihydroxy-isovalerate_c0_C5H9O4"/>
</listOfReactants>
<listOfProducts>
	<speciesReference species="cpd00001_c0" stoichiometry="1.0" name="H2O_c0_H2O"/>
	<speciesReference species="cpd00123_c0" stoichiometry="1.0" name="3-Methyl-2-oxobutanoate_c0_C5H7O3"/>
</listOfProducts>
</reaction>
	<reaction id="rxn08711_c0" name="heptosyltransferase_II_(LPS_core_synthesis)_c0"  reversible="true">
<notes>
	<html:p>GENE_ASSOCIATION: (kb|g.684.peg.216)</html:p>
	<html:p>FORMULA: (1.0) C117H210N2O45P2 (1.0) C17H25N5O16P2 &lt;==&gt;(1.0) C124H222N2O51P2 (1.0) C10H13N5O10P2 </html:p>
	<html:p>PROTEIN_ASSOCIATION: (kb|g.684.peg.216)</html:p>
	<html:p>PROTEIN_CLASS: </html:p>
</notes>
<listOfReactants>
	<speciesReference species="cpd03831_c0" stoichiometry="1.0" name="ADP-L-glycero-D-manno-heptose_c0_C17H25N5O16P2"/>
	<speciesReference species="cpd15485_c0" stoichiometry="1.0" name="heptosyl-kdo2-lipidA_c0_C117H210N2O45P2"/>
</listOfReactants>
<listOfProducts>
	<speciesReference species="cpd15484_c0" stoichiometry="1.0" name="heptosyl-heptosyl-kdo2-lipidA_c0_C124H222N2O51P2"/>
	<speciesReference species="cpd00008_c0" stoichiometry="1.0" name="ADP_c0_C10H13N5O10P2"/>
</listOfProducts>
</reaction>
	<reaction id="rxn08025" name="Reaction Added from: gene association: original name:Arbutin 6-phosphate glucohydrolase added from:Arthrobacter_aurescens_TC1_SEED_model"  reversible="true">
<notes>
	<html:p>FORMULA: (1.0) H2O (1.0) C12H16O10P &lt;==&gt;(1.0) C6H6O2 (1.0) C6H12O9P </html:p>
	<html:p>EQUATION: (1) Arbutin-6P[c] + (1) H2O[c] &lt;=&gt; (1) D-glucose-6-phosphate[c] + (1) Quinol[c]</html:p>
</notes>
<listOfReactants>
	<speciesReference species="cpd03697_c0" stoichiometry="1.0" name="Arbutin-6P_c0_C12H16O10P"/>
	<speciesReference species="cpd00001_c0" stoichiometry="1.0" name="H2O_c0_H2O"/>
</listOfReactants>
<listOfProducts>
	<speciesReference species="cpd00079_c0" stoichiometry="1.0" name="D-glucose-6-phosphate_c0_C6H12O9P"/>
	<speciesReference species="cpd00415_c0" stoichiometry="1.0" name="Quinol_C6H6O2"/>
</listOfProducts>
</reaction>
	<reaction id="rxn01816_c0" name="O-Succinyl-L-homoserine_succinate-lyase_(adding_cysteine)_c0"  reversible="true">
<notes>
	<html:p>ISJPI: 1</html:p>
	<html:p>GENE_ASSOCIATION: (kb|g.684.peg.4679)</html:p>
	<html:p>KEGG_REACTION: R03260</html:p>
	<html:p>KEGG_EC: 2.5.1.48</html:p>
	<html:p>FORMULA: (1.0) H (1.0) C4H4O4 (1.0) C7H14N2O4S &lt;==&gt;(1.0) C3H7NO2S (1.0) C8H12NO6 </html:p>
	<html:p>KEGG_DIRECTION: reversible</html:p>
	<html:p>KBASE_DIRECTION: reversible</html:p>
	<html:p>STRUNIPROT: 1</html:p>
	<html:p>PROTEIN_ASSOCIATION: (kb|g.684.peg.4679)</html:p>
	<html:p>PROTEIN_CLASS: </html:p>
</notes>
<listOfReactants>
	<speciesReference species="cpd00424_c0" stoichiometry="1.0" name="Cystathionine_c0_C7H14N2O4S"/>
	<speciesReference species="cpd00036_c0" stoichiometry="1.0" name="Succinate_c0_C4H4O4"/>
	<speciesReference species="cpd00067_c0" stoichiometry="1.0" name="H_c0_H"/>
</listOfReactants>
<listOfProducts>
	<speciesReference species="cpd00084_c0" stoichiometry="1.0" name="L-Cysteine_c0_C3H7NO2S"/>
	<speciesReference species="cpd00822_c0" stoichiometry="1.0" name="O-Succinyl-L-homoserine_c0_C8H12NO6"/>
</listOfProducts>
</reaction>
	<reaction id="rxn02720" name="Reaction Added from: gene association: original name:Lauroyl-CoA:(acceptor) 2,3-oxidoreductase added from:Arthrobacter_aurescens_TC1_SEED_model"  reversible="true">
<notes>
	<html:p>ISJPI: 1</html:p>
	<html:p>KEGG_REACTION: R03857</html:p>
	<html:p>KEGG_EC: 1.3.3.6</html:p>
	<html:p>FORMULA: (1.0) C27H31N9O15P2 (1.0) C33H55N7O17P3S &lt;==&gt;(1.0) C33H53N7O17P3S (1.0) C27H33N9O15P2 </html:p>
	<html:p>KEGG_DIRECTION: reversible</html:p>
	<html:p>KBASE_DIRECTION: backward</html:p>
	<html:p>STRUNIPROT: 0</html:p>
	<html:p>EQUATION: (1) FAD[c] + (1) Lauroyl-CoA[c] &lt;=&gt; (1) (2E)-Dodecenoyl-CoA[c] + (1) FADH2[c]</html:p>
</notes>
<listOfReactants>
	<speciesReference species="cpd01260_c0" stoichiometry="1.0" name="Lauroyl-CoA_c0_C33H55N7O17P3S"/>
	<speciesReference species="cpd00015_c0" stoichiometry="1.0" name="FAD_c0_C27H31N9O15P2"/>
</listOfReactants>
<listOfProducts>
	<speciesReference species="cpd02060_c0" stoichiometry="1.0" name="2E-Dodecenoyl-CoA_c0_C33H53N7O17P3S"/>
	<speciesReference species="cpd00982_c0" stoichiometry="1.0" name="FADH2_c0_C27H33N9O15P2"/>
</listOfProducts>
</reaction>
	<reaction id="rxn01873" name="Reaction Added from: gene association: original name:Glutaryl-CoA:dihydrolipoamide S-succinyltransferase added from:Arthrobacter_aurescens_TC1_SEED_model"  reversible="true">
<notes>
	<html:p>FORMULA: (1.0) C26H38N7O19P3S (1.0) C8H17NOS2 &lt;==&gt;(1.0) C21H33N7O16P3S (1.0) C13H22NO4S2 </html:p>
	<html:p>EQUATION: (1) Dihydrolipoamide[c] + (1) Glutaryl-CoA[c] &lt;=&gt; (1) CoA[c] + (1) S-Glutaryldihydrolipoamide[c]</html:p>
</notes>
<listOfReactants>
	<speciesReference species="cpd00449_c0" stoichiometry="1.0" name="Dihydrolipoamide_c0_C8H17NOS2"/>
	<speciesReference species="cpd00413_c0" stoichiometry="1.0" name="Glutaryl-CoA_C26H38N7O19P3S"/>
</listOfReactants>
<listOfProducts>
	<speciesReference species="cpd03672_c0" stoichiometry="1.0" name="S-Glutaryldihydrolipoamide_C13H22NO4S2"/>
	<speciesReference species="cpd00010_c0" stoichiometry="1.0" name="CoA_c0_C21H33N7O16P3S"/>
</listOfProducts>
</reaction>
	<reaction id="rxn00497_c0" name="L-Phenylalanine_carboxy-lyase_c0"  reversible="false">
<notes>
	<html:p>ISJPI: 0</html:p>
	<html:p>GENE_ASSOCIATION: (kb|g.684.peg.4518)</html:p>
	<html:p>KEGG_REACTION: R00699</html:p>
	<html:p>KEGG_EC: 4.1.1.53</html:p>
	<html:p>FORMULA: (1.0) H (1.0) C9H11NO2 ==&gt;(1.0) C8H12N (1.0) CO2 </html:p>
	<html:p>KEGG_DIRECTION: forward</html:p>
	<html:p>KBASE_DIRECTION: forward</html:p>
	<html:p>STRUNIPROT: 0</html:p>
	<html:p>PROTEIN_ASSOCIATION: (kb|g.684.peg.4518)</html:p>
	<html:p>PROTEIN_CLASS: </html:p>
</notes>
<listOfReactants>
	<speciesReference species="cpd00066_c0" stoichiometry="1.0" name="L-Phenylalanine_c0_C9H11NO2"/>
	<speciesReference species="cpd00067_c0" stoichiometry="1.0" name="H_c0_H"/>
</listOfReactants>
<listOfProducts>
	<speciesReference species="cpd00011_c0" stoichiometry="1.0" name="CO2_c0_CO2"/>
	<speciesReference species="cpd03161_c0" stoichiometry="1.0" name="Phenethylamine_c0_C8H12N"/>
</listOfProducts>
</reaction>
	<reaction id="rxn01255_c0" name="5-O-(1-Carboxyvinyl)-3-phosphoshikimate_phosphate-lyase_c0"  reversible="true">
<notes>
	<html:p>ISJPI: 1</html:p>
	<html:p>GENE_ASSOCIATION: (kb|g.684.peg.1261)</html:p>
	<html:p>KEGG_REACTION: R01714</html:p>
	<html:p>KEGG_EC: 4.2.3.5</html:p>
	<html:p>FORMULA: (1.0) C10H10O10P &lt;==&gt;(1.0) H (1.0) C10H8O6 (1.0) HO4P </html:p>
	<html:p>KEGG_DIRECTION: reversible</html:p>
	<html:p>KBASE_DIRECTION: forward</html:p>
	<html:p>STRUNIPROT: 1</html:p>
	<html:p>PROTEIN_ASSOCIATION: (kb|g.684.peg.1261)</html:p>
	<html:p>PROTEIN_CLASS: </html:p>
</notes>
<listOfReactants>
	<speciesReference species="cpd00932_c0" stoichiometry="1.0" name="5-O--1-Carboxyvinyl-3-phosphoshikimate_c0_C10H10O10P"/>
</listOfReactants>
<listOfProducts>
	<speciesReference species="cpd00009_c0" stoichiometry="1.0" name="Phosphate_c0_HO4P"/>
	<speciesReference species="cpd00216_c0" stoichiometry="1.0" name="Chorismate_c0_C10H8O6"/>
	<speciesReference species="cpd00067_c0" stoichiometry="1.0" name="H_c0_H"/>
</listOfProducts>
</reaction>
	<reaction id="rxn02727" name="Reaction Added from: gene association: original name:(5-Glutamyl)-peptide:amino-acid 5-glutamyltransferase added from:Arthrobacter_aurescens_TC1_SEED_model"  reversible="true">
<notes>
	<html:p>FORMULA: (1.0) H2O (1.0) C30H45N3O9S &lt;==&gt;(1.0) C25H39N2O6S (1.0) C5H8NO4 </html:p>
	<html:p>EQUATION: (1) H2O[c] + (1) Leukotriene C4[c] &lt;=&gt; (1) L-Glutamate[c] + (1) LTD4[c]</html:p>
</notes>
<listOfReactants>
	<speciesReference species="cpd01465_c0" stoichiometry="1.0" name="Leukotriene C4_C30H45N3O9S"/>
	<speciesReference species="cpd00001_c0" stoichiometry="1.0" name="H2O_c0_H2O"/>
</listOfReactants>
<listOfProducts>
	<speciesReference species="cpd03540_c0" stoichiometry="1.0" name="LTD4_C25H39N2O6S"/>
	<speciesReference species="cpd00023_c0" stoichiometry="1.0" name="L-Glutamate_c0_C5H8NO4"/>
</listOfProducts>
</reaction>
	<reaction id="rxn02728" name="Reaction Added from: gene association: original name:3-Maleylpyruvate cis-trans-isomerase added from:Arthrobacter_aurescens_TC1_SEED_model"  reversible="true">
<notes>
	<html:p>ISJPI: 1</html:p>
	<html:p>KEGG_REACTION: R03868</html:p>
	<html:p>KEGG_EC: 5.2.1.2</html:p>
	<html:p>FORMULA: (1.0) C7H4O6 &lt;==&gt;(1.0) C7H4O6 </html:p>
	<html:p>KEGG_DIRECTION: reversible</html:p>
	<html:p>KBASE_DIRECTION: reversible</html:p>
	<html:p>STRUNIPROT: 0</html:p>
	<html:p>EQUATION: (1) Maleylpyruvate[c] &lt;=&gt; (1) 3-Fumarylpyruvate[c]</html:p>
</notes>
<listOfReactants>
	<speciesReference species="cpd01466_c0" stoichiometry="1.0" name="Maleylpyruvate_C7H4O6"/>
</listOfReactants>
<listOfProducts>
	<speciesReference species="cpd01653_c0" stoichiometry="1.0" name="3-Fumarylpyruvate_C7H4O6"/>
</listOfProducts>
</reaction>
	<reaction id="rxn02277_c0" name="7,8-Diaminononanoate:carbon-dioxide_cyclo-ligase_c0"  reversible="true">
<notes>
	<html:p>ISJPI: 1</html:p>
	<html:p>GENE_ASSOCIATION: (kb|g.684.peg.634)</html:p>
	<html:p>KEGG_REACTION: R03182</html:p>
	<html:p>KEGG_EC: 6.3.3.3</html:p>
	<html:p>FORMULA: (1.0) C10H13N5O13P3 (1.0) C9H21N2O2 (1.0) CO2 &lt;==&gt;(3.0) H (1.0) C10H17N2O3 (1.0) HO4P (1.0) C10H13N5O10P2 </html:p>
	<html:p>KEGG_DIRECTION: reversible</html:p>
	<html:p>KBASE_DIRECTION: forward</html:p>
	<html:p>STRUNIPROT: 1</html:p>
	<html:p>PROTEIN_ASSOCIATION: (kb|g.684.peg.634)</html:p>
	<html:p>PROTEIN_CLASS: </html:p>
</notes>
<listOfReactants>
	<speciesReference species="cpd00011_c0" stoichiometry="1.0" name="CO2_c0_CO2"/>
	<speciesReference species="cpd00764_c0" stoichiometry="1.0" name="7-8-Diaminononanoate_c0_C9H21N2O2"/>
	<speciesReference species="cpd00002_c0" stoichiometry="1.0" name="ATP_c0_C10H13N5O13P3"/>
</listOfReactants>
<listOfProducts>
	<speciesReference species="cpd00009_c0" stoichiometry="1.0" name="Phosphate_c0_HO4P"/>
	<speciesReference species="cpd01311_c0" stoichiometry="1.0" name="Dethiobiotin_c0_C10H17N2O3"/>
	<speciesReference species="cpd00008_c0" stoichiometry="1.0" name="ADP_c0_C10H13N5O10P2"/>
	<speciesReference species="cpd00067_c0" stoichiometry="3.0" name="H_c0_H"/>
</listOfProducts>
</reaction>
	<reaction id="rxn04908" name="Reaction Added from: gene association: original name:Trichloroethanol:NAD+ oxidoreductase added from:Arthrobacter_aurescens_TC1_SEED_model"  reversible="false">
<notes>
	<html:p>ISJPI: 1</html:p>
	<html:p>KEGG_REACTION: R07105</html:p>
	<html:p>KEGG_EC: 1.1.1.1</html:p>
	<html:p>FORMULA: (1.0) H (1.0) C21H27N7O14P2 (1.0) C2H3O2Cl3 ==&gt;(1.0) C2H3OCl3 (1.0) H2O (1.0) C21H26N7O14P2 </html:p>
	<html:p>KEGG_DIRECTION: forward</html:p>
	<html:p>KBASE_DIRECTION: forward</html:p>
	<html:p>STRUNIPROT: 1</html:p>
	<html:p>EQUATION: (1) Chloral hydrate[c] + (1) H+[c] + (1) NADH[c] &lt;=&gt; (1) H2O[c] + (1) NAD[c] + (1) Trichloroethanol[c]</html:p>
</notes>
<listOfReactants>
	<speciesReference species="cpd00004_c0" stoichiometry="1.0" name="NADH_c0_C21H27N7O14P2"/>
	<speciesReference species="cpd00067_c0" stoichiometry="1.0" name="H_c0_H"/>
	<speciesReference species="cpd04248_c0" stoichiometry="1.0" name="Chloral hydrate_C2H3O2Cl3"/>
</listOfReactants>
<listOfProducts>
	<speciesReference species="cpd00003_c0" stoichiometry="1.0" name="NAD_c0_C21H26N7O14P2"/>
	<speciesReference species="cpd04661_c0" stoichiometry="1.0" name="Trichloroethanol_C2H3OCl3"/>
	<speciesReference species="cpd00001_c0" stoichiometry="1.0" name="H2O_c0_H2O"/>
</listOfProducts>
</reaction>
	<reaction id="rxn02729" name="Reaction Added from: gene association: original name:(S)-Methylmalonate semialdehyde:NAD+ oxidoreductase added from:Arthrobacter_aurescens_TC1_SEED_model"  reversible="false">
<notes>
	<html:p>ISJPI: 1</html:p>
	<html:p>KEGG_REACTION: R03869</html:p>
	<html:p>KEGG_EC: 1.2.1.3</html:p>
	<html:p>FORMULA: (1.0) H2O (1.0) C21H26N7O14P2 (1.0) C4H5O3 ==&gt;(2.0) H (1.0) C21H27N7O14P2 (1.0) C4H4O4 </html:p>
	<html:p>KEGG_DIRECTION: forward</html:p>
	<html:p>KBASE_DIRECTION: forward</html:p>
	<html:p>STRUNIPROT: 1</html:p>
	<html:p>EQUATION: (1) 3-Oxo-2-methylpropanoate[c] + (1) H2O[c] + (1) NAD[c] &lt;=&gt; (2) H+[c] + (1) Methylmalonate[c] + (1) NADH[c]</html:p>
</notes>
<listOfReactants>
	<speciesReference species="cpd00003_c0" stoichiometry="1.0" name="NAD_c0_C21H26N7O14P2"/>
	<speciesReference species="cpd00001_c0" stoichiometry="1.0" name="H2O_c0_H2O"/>
	<speciesReference species="cpd00287_c0" stoichiometry="1.0" name="3-Oxo-2-methylpropanoate_c0_C4H5O3"/>
</listOfReactants>
<listOfProducts>
	<speciesReference species="cpd01468_c0" stoichiometry="1.0" name="Methylmalonate_C4H4O4"/>
	<speciesReference species="cpd00004_c0" stoichiometry="1.0" name="NADH_c0_C21H27N7O14P2"/>
	<speciesReference species="cpd00067_c0" stoichiometry="2.0" name="H_c0_H"/>
</listOfProducts>
</reaction>
	<reaction id="rxn05297_c0" name="GLUt2_c0"  reversible="true">
<notes>
	<html:p>GENE_ASSOCIATION: (kb|g.684.peg.853)</html:p>
	<html:p>FORMULA: (1.0) C5H8NO4 (1.0) H &lt;==&gt;(1.0) H (1.0) C5H8NO4 </html:p>
	<html:p>PROTEIN_ASSOCIATION: (kb|g.684.peg.853)</html:p>
	<html:p>PROTEIN_CLASS: </html:p>
</notes>
<listOfReactants>
	<speciesReference species="cpd00023_e0" stoichiometry="1.0" name="L-Glutamate_e0_C5H8NO4"/>
	<speciesReference species="cpd00067_e0" stoichiometry="1.0" name="H_e0_H"/>
</listOfReactants>
<listOfProducts>
	<speciesReference species="cpd00023_c0" stoichiometry="1.0" name="L-Glutamate_c0_C5H8NO4"/>
	<speciesReference species="cpd00067_c0" stoichiometry="1.0" name="H_c0_H"/>
</listOfProducts>
</reaction>
	<reaction id="rxn05371_c0" name="8-methyl-decanoyl-ACP:malonyl-[acyl-carrier-protein]_C-acyltransferase_(decarboxylating)_c0"  reversible="false">
<notes>
	<html:p>GENE_ASSOCIATION: () and (kb|g.684.peg.1194 or kb|g.684.peg.1186)</html:p>
	<html:p>FORMULA: (1.0) H (1.0) C22H41N2O8PRS (1.0) C14H22N2O10PRS ==&gt;(1.0) C24H43N2O9PRS (1.0) C11H21N2O7PRS (1.0) CO2 </html:p>
	<html:p>PROTEIN_ASSOCIATION: () and (kb|g.684.peg.1194 or kb|g.684.peg.1186)</html:p>
	<html:p>PROTEIN_CLASS: ,</html:p>
</notes>
<listOfReactants>
	<speciesReference species="cpd11507_c0" stoichiometry="1.0" name="8-methyl-decanoyl-ACP_c0_C22H41N2O8PRS"/>
	<speciesReference species="cpd11492_c0" stoichiometry="1.0" name="Malonyl-acyl-carrierprotein-_c0_C14H22N2O10PRS"/>
	<speciesReference species="cpd00067_c0" stoichiometry="1.0" name="H_c0_H"/>
</listOfReactants>
<listOfProducts>
	<speciesReference species="cpd00011_c0" stoichiometry="1.0" name="CO2_c0_CO2"/>
	<speciesReference species="cpd11508_c0" stoichiometry="1.0" name="10-methyl-3-oxo-dodecanoyl-ACP_c0_C24H43N2O9PRS"/>
	<speciesReference species="cpd11493_c0" stoichiometry="1.0" name="ACP_c0_C11H21N2O7PRS"/>
</listOfProducts>
</reaction>
	<reaction id="rxn10161_e0" name="Octadecanoate_transport_via_proton_symport_e0"  reversible="false">
<notes>
	<html:p>GENE_ASSOCIATION: </html:p>
	<html:p>FORMULA: (1.0) C18H35O2 (1.0) H ==&gt;(1.0) H (1.0) C18H35O2 </html:p>
	<html:p>PROTEIN_ASSOCIATION: </html:p>
	<html:p>PROTEIN_CLASS: </html:p>
</notes>
<listOfReactants>
	<speciesReference species="cpd00067_e0" stoichiometry="1.0" name="H_e0_H"/>
	<speciesReference species="cpd01080_e0" stoichiometry="1.0" name="ocdca_e0_C18H35O2"/>
</listOfReactants>
<listOfProducts>
	<speciesReference species="cpd01080_c0" stoichiometry="1.0" name="ocdca_c0_C18H35O2"/>
	<speciesReference species="cpd00067_c0" stoichiometry="1.0" name="H_c0_H"/>
</listOfProducts>
</reaction>
	<reaction id="EX_cpd00149" name="EX_cpd00149"  reversible="true">
<notes>
	<html:p>FORMULA: (1.0) Co &lt;==&gt;</html:p>
</notes>
<listOfReactants>
	<speciesReference species="cpd00149_e0" stoichiometry="1.0" name="Co2_e0_Co"/>
</listOfReactants>
</reaction>
	<reaction id="rxn05555_c0" name="iron_(II)_transport_via_ABC_system_c0"  reversible="false">
<notes>
	<html:p>GENE_ASSOCIATION: </html:p>
	<html:p>FORMULA: (1.0) C10H13N5O13P3 (1.0) Fe (1.0) H2O ==&gt;(1.0) H (1.0) Fe (1.0) HO4P (1.0) C10H13N5O10P2 </html:p>
	<html:p>PROTEIN_ASSOCIATION: </html:p>
	<html:p>PROTEIN_CLASS: </html:p>
</notes>
<listOfReactants>
	<speciesReference species="cpd00002_c0" stoichiometry="1.0" name="ATP_c0_C10H13N5O13P3"/>
	<speciesReference species="cpd00001_c0" stoichiometry="1.0" name="H2O_c0_H2O"/>
	<speciesReference species="cpd10515_e0" stoichiometry="1.0" name="Fe2_e0_Fe"/>
</listOfReactants>
<listOfProducts>
	<speciesReference species="cpd00009_c0" stoichiometry="1.0" name="Phosphate_c0_HO4P"/>
	<speciesReference species="cpd10515_c0" stoichiometry="1.0" name="Fe2_c0_Fe"/>
	<speciesReference species="cpd00008_c0" stoichiometry="1.0" name="ADP_c0_C10H13N5O10P2"/>
	<speciesReference species="cpd00067_c0" stoichiometry="1.0" name="H_c0_H"/>
</listOfProducts>
</reaction>
	<reaction id="rxn08976_c0" name="NADH_dehydrogenase_(demethylmenaquinone-8_._0_protons)_c0"  reversible="false">
<notes>
	<html:p>GENE_ASSOCIATION: (kb|g.684.peg.4267 or kb|g.684.peg.866)</html:p>
	<html:p>FORMULA: (1.0) C50H70O2 (1.0) H (1.0) C21H27N7O14P2 ==&gt;(1.0) C50H72O2 (1.0) C21H26N7O14P2 </html:p>
	<html:p>PROTEIN_ASSOCIATION: (kb|g.684.peg.4267 or kb|g.684.peg.866)</html:p>
	<html:p>PROTEIN_CLASS: </html:p>
</notes>
<listOfReactants>
	<speciesReference species="cpd15352_c0" stoichiometry="1.0" name="2-Demethylmenaquinone_8_c0_C50H70O2"/>
	<speciesReference species="cpd00004_c0" stoichiometry="1.0" name="NADH_c0_C21H27N7O14P2"/>
	<speciesReference species="cpd00067_c0" stoichiometry="1.0" name="H_c0_H"/>
</listOfReactants>
<listOfProducts>
	<speciesReference species="cpd00003_c0" stoichiometry="1.0" name="NAD_c0_C21H26N7O14P2"/>
	<speciesReference species="cpd15353_c0" stoichiometry="1.0" name="2-Demethylmenaquinol_8_c0_C50H72O2"/>
</listOfProducts>
</reaction>
	<reaction id="rxn00117_c0" name="ATP:nucleoside-diphosphate_phosphatransferase_c0"  reversible="true">
<notes>
	<html:p>ISJPI: 1</html:p>
	<html:p>GENE_ASSOCIATION: (kb|g.684.peg.1765)</html:p>
	<html:p>KEGG_REACTION: R00156</html:p>
	<html:p>KEGG_EC: 2.7.4.6</html:p>
	<html:p>FORMULA: (1.0) C10H13N5O13P3 (1.0) C9H12N2O12P2 &lt;==&gt;(1.0) C9H12N2O15P3 (1.0) C10H13N5O10P2 </html:p>
	<html:p>KEGG_DIRECTION: reversible</html:p>
	<html:p>KBASE_DIRECTION: reversible</html:p>
	<html:p>STRUNIPROT: 1</html:p>
	<html:p>PROTEIN_ASSOCIATION: (kb|g.684.peg.1765)</html:p>
	<html:p>PROTEIN_CLASS: </html:p>
</notes>
<listOfReactants>
	<speciesReference species="cpd00002_c0" stoichiometry="1.0" name="ATP_c0_C10H13N5O13P3"/>
	<speciesReference species="cpd00014_c0" stoichiometry="1.0" name="UDP_c0_C9H12N2O12P2"/>
</listOfReactants>
<listOfProducts>
	<speciesReference species="cpd00062_c0" stoichiometry="1.0" name="UTP_c0_C9H12N2O15P3"/>
	<speciesReference species="cpd00008_c0" stoichiometry="1.0" name="ADP_c0_C10H13N5O10P2"/>
</listOfProducts>
</reaction>
	<reaction id="rxn02201_c0" name="2-Amino-4-hydroxy-6-hydroxymethyl-7,8-dihydropteridine-_c0"  reversible="true">
<notes>
	<html:p>ISJPI: 1</html:p>
	<html:p>GENE_ASSOCIATION: (kb|g.684.peg.99)</html:p>
	<html:p>KEGG_REACTION: R03067</html:p>
	<html:p>KEGG_EC: 2.5.1.15</html:p>
	<html:p>FORMULA: (1.0) C7H9N5O8P2 (1.0) C7H6NO2 &lt;==&gt;(1.0) C14H13N6O3 (1.0) H2O7P2 </html:p>
	<html:p>KEGG_DIRECTION: reversible</html:p>
	<html:p>KBASE_DIRECTION: forward</html:p>
	<html:p>STRUNIPROT: 1</html:p>
	<html:p>PROTEIN_ASSOCIATION: (kb|g.684.peg.99)</html:p>
	<html:p>PROTEIN_CLASS: </html:p>
</notes>
<listOfReactants>
	<speciesReference species="cpd02920_c0" stoichiometry="1.0" name="2-Amino-4-hydroxy-6-hydroxymethyl-7-8-dihydropteridinediphosphate_c0_C7H9N5O8P2"/>
	<speciesReference species="cpd00443_c0" stoichiometry="1.0" name="ABEE_c0_C7H6NO2"/>
</listOfReactants>
<listOfProducts>
	<speciesReference species="cpd00012_c0" stoichiometry="1.0" name="PPi_c0_H2O7P2"/>
	<speciesReference species="cpd00683_c0" stoichiometry="1.0" name="Dihydropteroate_c0_C14H13N6O3"/>
</listOfProducts>
</reaction>
	<reaction id="rxn00575" name="Reaction Added from: gene association: original name:alpha-D-Glucoside glucohydrolase added from:Arthrobacter_aurescens_TC1_SEED_model"  reversible="false">
<notes>
	<html:p>ISJPI: 1</html:p>
	<html:p>KEGG_REACTION: R00801</html:p>
	<html:p>KEGG_EC: 3.2.1.26</html:p>
	<html:p>FORMULA: (1.0) C12H22O11 (1.0) H2O ==&gt;(1.0) C6H12O6 (1.0) C6H12O6 </html:p>
	<html:p>KEGG_DIRECTION: forward</html:p>
	<html:p>KBASE_DIRECTION: forward</html:p>
	<html:p>STRUNIPROT: 0</html:p>
	<html:p>EQUATION: (1) H2O[c] + (1) Sucrose[c] &lt;=&gt; (1) D-Fructose[c] + (1) D-Glucose[c]</html:p>
</notes>
<listOfReactants>
	<speciesReference species="cpd00076_c0" stoichiometry="1.0" name="Sucrose_c0_C12H22O11"/>
	<speciesReference species="cpd00001_c0" stoichiometry="1.0" name="H2O_c0_H2O"/>
</listOfReactants>
<listOfProducts>
	<speciesReference species="cpd00082_c0" stoichiometry="1.0" name="D-Fructose_c0_C6H12O6"/>
	<speciesReference species="cpd00027_c0" stoichiometry="1.0" name="D-Glucose_c0_C6H12O6"/>
</listOfProducts>
</reaction>
	<reaction id="rxn03137_c0" name="10-Formyltetrahydrofolate:5-phosphoribosyl-5-amino-4-_c0"  reversible="true">
<notes>
	<html:p>ISJPI: 1</html:p>
	<html:p>GENE_ASSOCIATION: (kb|g.684.peg.782) and (kb|g.684.peg.782)</html:p>
	<html:p>KEGG_REACTION: R04560</html:p>
	<html:p>KEGG_EC: 2.1.2.3</html:p>
	<html:p>FORMULA: (1.0) C9H14N4O8P (1.0) C20H21N7O7 &lt;==&gt;(1.0) C19H21N7O6 (1.0) C10H14N4O9P </html:p>
	<html:p>KEGG_DIRECTION: reversible</html:p>
	<html:p>KBASE_DIRECTION: reversible</html:p>
	<html:p>STRUNIPROT: 0</html:p>
	<html:p>PROTEIN_ASSOCIATION: (kb|g.684.peg.782) and (kb|g.684.peg.782)</html:p>
	<html:p>PROTEIN_CLASS: ,</html:p>
</notes>
<listOfReactants>
	<speciesReference species="cpd02851_c0" stoichiometry="1.0" name="AICAR_c0_C9H14N4O8P"/>
	<speciesReference species="cpd00201_c0" stoichiometry="1.0" name="10-Formyltetrahydrofolate_c0_C20H21N7O7"/>
</listOfReactants>
<listOfProducts>
	<speciesReference species="cpd00087_c0" stoichiometry="1.0" name="Tetrahydrofolate_c0_C19H21N7O6"/>
	<speciesReference species="cpd02884_c0" stoichiometry="1.0" name="FAICAR_c0_C10H14N4O9P"/>
</listOfProducts>
</reaction>
	<reaction id="rxn00547_c0" name="ATP:D-fructose_6-phosphotransferase_c0"  reversible="true">
<notes>
	<html:p>ISJPI: 1</html:p>
	<html:p>GENE_ASSOCIATION: (kb|g.684.peg.4527 or kb|g.684.peg.3132 or kb|g.684.peg.1614 or kb|g.684.peg.4274)</html:p>
	<html:p>KEGG_REACTION: R00867</html:p>
	<html:p>KEGG_EC: 2.7.1.4</html:p>
	<html:p>FORMULA: (1.0) C10H13N5O13P3 (1.0) C6H12O6 &lt;==&gt;(1.0) C6H12O9P (1.0) C10H13N5O10P2 </html:p>
	<html:p>KEGG_DIRECTION: reversible</html:p>
	<html:p>KBASE_DIRECTION: reversible</html:p>
	<html:p>STRUNIPROT: 1</html:p>
	<html:p>PROTEIN_ASSOCIATION: (kb|g.684.peg.4527 or kb|g.684.peg.3132 or kb|g.684.peg.1614 or kb|g.684.peg.4274)</html:p>
	<html:p>PROTEIN_CLASS: </html:p>
</notes>
<listOfReactants>
	<speciesReference species="cpd00002_c0" stoichiometry="1.0" name="ATP_c0_C10H13N5O13P3"/>
	<speciesReference species="cpd00082_c0" stoichiometry="1.0" name="D-Fructose_c0_C6H12O6"/>
</listOfReactants>
<listOfProducts>
	<speciesReference species="cpd00072_c0" stoichiometry="1.0" name="D-fructose-6-phosphate_c0_C6H12O9P"/>
	<speciesReference species="cpd00008_c0" stoichiometry="1.0" name="ADP_c0_C10H13N5O10P2"/>
</listOfProducts>
</reaction>
	<reaction id="rxn01513_c0" name="ATP:dTMP_phosphotransferase_c0"  reversible="true">
<notes>
	<html:p>ISJPI: 1</html:p>
	<html:p>GENE_ASSOCIATION: (kb|g.684.peg.933 or kb|g.684.peg.4517)</html:p>
	<html:p>KEGG_REACTION: R02094</html:p>
	<html:p>KEGG_EC: 2.7.4.12</html:p>
	<html:p>FORMULA: (1.0) C10H13N5O13P3 (1.0) C10H14N2O8P &lt;==&gt;(1.0) C10H14N2O11P2 (1.0) C10H13N5O10P2 </html:p>
	<html:p>KEGG_DIRECTION: reversible</html:p>
	<html:p>KBASE_DIRECTION: reversible</html:p>
	<html:p>STRUNIPROT: 0</html:p>
	<html:p>PROTEIN_ASSOCIATION: (kb|g.684.peg.933 or kb|g.684.peg.4517)</html:p>
	<html:p>PROTEIN_CLASS: </html:p>
</notes>
<listOfReactants>
	<speciesReference species="cpd00298_c0" stoichiometry="1.0" name="dTMP_c0_C10H14N2O8P"/>
	<speciesReference species="cpd00002_c0" stoichiometry="1.0" name="ATP_c0_C10H13N5O13P3"/>
</listOfReactants>
<listOfProducts>
	<speciesReference species="cpd00297_c0" stoichiometry="1.0" name="dTDP_c0_C10H14N2O11P2"/>
	<speciesReference species="cpd00008_c0" stoichiometry="1.0" name="ADP_c0_C10H13N5O10P2"/>
</listOfProducts>
</reaction>
	<reaction id="rxn01424" name="Reaction Added from: gene association: original name:2-Oxoadipate:lipoamde 2-oxidoreductase(decarboxylating and added from:Arthrobacter_aurescens_TC1_SEED_model"  reversible="false">
<notes>
	<html:p>FORMULA: (1.0) H (1.0) C8H15NOS2 (1.0) C6H6O5 ==&gt;(1.0) C13H22NO4S2 (1.0) CO2 </html:p>
	<html:p>EQUATION: (1) 2-Oxoadipate[c] + (1) H+[c] + (1) Lipoamide[c] &lt;=&gt; (1) CO2[c] + (1) S-Glutaryldihydrolipoamide[c]</html:p>
</notes>
<listOfReactants>
	<speciesReference species="cpd00213_c0" stoichiometry="1.0" name="Lipoamide_c0_C8H15NOS2"/>
	<speciesReference species="cpd00269_c0" stoichiometry="1.0" name="2-Oxoadipate_C6H6O5"/>
	<speciesReference species="cpd00067_c0" stoichiometry="1.0" name="H_c0_H"/>
</listOfReactants>
<listOfProducts>
	<speciesReference species="cpd00011_c0" stoichiometry="1.0" name="CO2_c0_CO2"/>
	<speciesReference species="cpd03672_c0" stoichiometry="1.0" name="S-Glutaryldihydrolipoamide_C13H22NO4S2"/>
</listOfProducts>
</reaction>
	<reaction id="rxn05485_c0" name="N-Acetyl-D-glucosamine_transport_via_PEP:Pyr_PTS_c0"  reversible="true">
<notes>
	<html:p>GENE_ASSOCIATION: () and (kb|g.684.peg.2691 or kb|g.684.peg.3546) and (kb|g.684.peg.3442) and ()</html:p>
	<html:p>FORMULA: (1.0) C8H15NO6 (1.0) C3H3O6P &lt;==&gt;(1.0) C8H15NO9P (1.0) C3H3O3 </html:p>
	<html:p>PROTEIN_ASSOCIATION: () and (kb|g.684.peg.2691 or kb|g.684.peg.3546) and (kb|g.684.peg.3442) and ()</html:p>
	<html:p>PROTEIN_CLASS: ,,,</html:p>
</notes>
<listOfReactants>
	<speciesReference species="cpd00061_c0" stoichiometry="1.0" name="Phosphoenolpyruvate_c0_C3H3O6P"/>
	<speciesReference species="cpd00122_e0" stoichiometry="1.0" name="N-Acetyl-D-glucosamine_e0_C8H15NO6"/>
</listOfReactants>
<listOfProducts>
	<speciesReference species="cpd00020_c0" stoichiometry="1.0" name="Pyruvate_c0_C3H3O3"/>
	<speciesReference species="cpd00293_c0" stoichiometry="1.0" name="N-Acetyl-D-glucosamine_6-phosphate_c0_C8H15NO9P"/>
</listOfProducts>
</reaction>
	<reaction id="rxn04938" name="Reaction Added from: gene association: original name:S-(hydroxymethyl)glutathione:NADP+ oxidoreductase added from:Arthrobacter_aurescens_TC1_SEED_model"  reversible="true">
<notes>
	<html:p>ISJPI: 1</html:p>
	<html:p>KEGG_REACTION: R07140</html:p>
	<html:p>KEGG_EC: 1.1.1.284</html:p>
	<html:p>FORMULA: (1.0) C11H18N3O7S (1.0) C21H26N7O17P3 &lt;==&gt;(1.0) H (1.0) C11H16N3O7S (1.0) C21H27N7O17P3 </html:p>
	<html:p>KEGG_DIRECTION: NA</html:p>
	<html:p>KBASE_DIRECTION: reversible</html:p>
	<html:p>STRUNIPROT: 0</html:p>
	<html:p>EQUATION: (1) NADP[c] + (1) S-(Hydroxymethyl)glutathione[c] &lt;=&gt; (1) H+[c] + (1) NADPH[c] + (1) S-Formylglutathione[c]</html:p>
</notes>
<listOfReactants>
	<speciesReference species="cpd09879_c0" stoichiometry="1.0" name="S-(Hydroxymethyl)glutathione_C11H18N3O7S"/>
	<speciesReference species="cpd00006_c0" stoichiometry="1.0" name="NADP_c0_C21H26N7O17P3"/>
</listOfReactants>
<listOfProducts>
	<speciesReference species="cpd00005_c0" stoichiometry="1.0" name="NADPH_c0_C21H27N7O17P3"/>
	<speciesReference species="cpd00759_c0" stoichiometry="1.0" name="S-Formylglutathione_C11H16N3O7S"/>
	<speciesReference species="cpd00067_c0" stoichiometry="1.0" name="H_c0_H"/>
</listOfProducts>
</reaction>
	<reaction id="rxn03607" name="Reaction Added from: gene association: original name:4-Methylcatechol:oxygen 2,3-oxidoreductase(decyclizing) added from:Arthrobacter_aurescens_TC1_SEED_model"  reversible="true">
<notes>
	<html:p>ISJPI: 1</html:p>
	<html:p>KEGG_REACTION: R05295</html:p>
	<html:p>KEGG_EC: NOEC</html:p>
	<html:p>FORMULA: (1.0) C7H8O2 (1.0) O2 &lt;==&gt;(1.0) H (1.0) C7H7O4 </html:p>
	<html:p>KEGG_DIRECTION: reversible</html:p>
	<html:p>KBASE_DIRECTION: forward</html:p>
	<html:p>STRUNIPROT: 0</html:p>
	<html:p>EQUATION: (1) 4-Methylcatechol[c] + (1) O2[c] &lt;=&gt; (1) 2-Hydroxy-5-methyl-cis,cis-muconic semialdehyde[c] + (1) H+[c]</html:p>
</notes>
<listOfReactants>
	<speciesReference species="cpd04117_c0" stoichiometry="1.0" name="4-Methylcatechol_C7H8O2"/>
	<speciesReference species="cpd00007_c0" stoichiometry="1.0" name="O2_c0_O2"/>
</listOfReactants>
<listOfProducts>
	<speciesReference species="cpd04139_c0" stoichiometry="1.0" name="2-Hydroxy-5-methyl-cis,cis-muconic semialdehyde_C7H7O4"/>
	<speciesReference species="cpd00067_c0" stoichiometry="1.0" name="H_c0_H"/>
</listOfProducts>
</reaction>
	<reaction id="R_rxn01406_c0" name="S_adenosylmethioninamine_putrescine_3_aminopropyltransferase_c0"  reversible="false">
<notes>
	<html:p>GENE_ASSOCIATION: fig|6666666.440926.peg.2526</html:p>
	<html:p>PROTEIN_ASSOCIATION: fig|6666666.440926.peg.2526</html:p>
</notes>
<listOfReactants>
	<speciesReference species="M_cpd00118_c0" stoichiometry="1.0" name="Putrescine_c0"/>
	<speciesReference species="M_cpd00837_c0" stoichiometry="1.0" name="S_Adenosylmethioninamine_c0"/>
</listOfReactants>
<listOfProducts>
	<speciesReference species="M_cpd00264_c0" stoichiometry="1.0" name="Spermidine_c0"/>
	<speciesReference species="M_cpd00067_c0" stoichiometry="1.0" name="H_plus__c0"/>
	<speciesReference species="M_cpd00147_c0" stoichiometry="1.0" name="5_Methylthioadenosine_c0"/>
</listOfProducts>
</reaction>
	<reaction id="rxn09395" name="Reaction Added from: gene association: original name:L-sorbitol dehydrogenase (L-sorbose-producing) added from:Arthrobacter_aurescens_TC1_SEED_model"  reversible="true">
<notes>
	<html:p>FORMULA: (1.0) C21H26N7O14P2 (1.0) C6H14O6 &lt;==&gt;(1.0) H (1.0) C6H12O6 (1.0) C21H27N7O14P2 </html:p>
	<html:p>EQUATION: (1) D-Gulitol[c] + (1) NAD[c] &lt;=&gt; (1) H+[c] + (1) L-Sorbose[c] + (1) NADH[c]</html:p>
</notes>
<listOfReactants>
	<speciesReference species="cpd00003_c0" stoichiometry="1.0" name="NAD_c0_C21H26N7O14P2"/>
	<speciesReference species="cpd01187_c0" stoichiometry="1.0" name="D-Gulitol_C6H14O6"/>
</listOfReactants>
<listOfProducts>
	<speciesReference species="cpd00212_c0" stoichiometry="1.0" name="L-Sorbose_C6H12O6"/>
	<speciesReference species="cpd00004_c0" stoichiometry="1.0" name="NADH_c0_C21H27N7O14P2"/>
	<speciesReference species="cpd00067_c0" stoichiometry="1.0" name="H_c0_H"/>
</listOfProducts>
</reaction>
	<reaction id="EX_cpd00137" name="EX_cpd00137"  reversible="true">
<notes>
	<html:p>FORMULA: (1.0) C6H5O7 &lt;==&gt;</html:p>
</notes>
<listOfReactants>
	<speciesReference species="cpd00137_e0" stoichiometry="1.0" name="Citrate_e0_C6H5O7"/>
</listOfReactants>
</reaction>
	<reaction id="rxn01639_c0" name="N-Formimino-L-glutamate_formiminohydrolase_c0"  reversible="true">
<notes>
	<html:p>ISJPI: 1</html:p>
	<html:p>GENE_ASSOCIATION: (kb|g.684.peg.3562)</html:p>
	<html:p>KEGG_REACTION: R02285</html:p>
	<html:p>KEGG_EC: 3.5.3.8</html:p>
	<html:p>FORMULA: (1.0) CH3NO (1.0) C5H8NO4 &lt;==&gt;(1.0) H2O (1.0) C6H9N2O4 </html:p>
	<html:p>KEGG_DIRECTION: reversible</html:p>
	<html:p>KBASE_DIRECTION: backward</html:p>
	<html:p>STRUNIPROT: 1</html:p>
	<html:p>PROTEIN_ASSOCIATION: (kb|g.684.peg.3562)</html:p>
	<html:p>PROTEIN_CLASS: </html:p>
</notes>
<listOfReactants>
	<speciesReference species="cpd00378_c0" stoichiometry="1.0" name="Formamide_c0_CH3NO"/>
	<speciesReference species="cpd00023_c0" stoichiometry="1.0" name="L-Glutamate_c0_C5H8NO4"/>
</listOfReactants>
<listOfProducts>
	<speciesReference species="cpd00344_c0" stoichiometry="1.0" name="N-Formimino-L-glutamate_c0_C6H9N2O4"/>
	<speciesReference species="cpd00001_c0" stoichiometry="1.0" name="H2O_c0_H2O"/>
</listOfProducts>
</reaction>
	<reaction id="EX_cpd00138" name="EX_cpd00138"  reversible="true">
<notes>
	<html:p>FORMULA: (1.0) C6H12O6 &lt;==&gt;</html:p>
</notes>
<listOfReactants>
	<speciesReference species="cpd00138_e0" stoichiometry="1.0" name="D-Mannose_e0_C6H12O6"/>
</listOfReactants>
</reaction>
	<reaction id="rxn03407_c0" name="Undecaprenyl-diphospho-N-acetylmuramoyl-(N-acetylglucosamine)-_c0"  reversible="true">
<notes>
	<html:p>ISJPI: 1</html:p>
	<html:p>GENE_ASSOCIATION: (kb|g.684.peg.435 or kb|g.684.peg.378)</html:p>
	<html:p>KEGG_REACTION: R05030</html:p>
	<html:p>KEGG_EC: 6.3.1.2</html:p>
	<html:p>FORMULA: (1.0) C94H153N8O26P2 (1.0) C10H13N5O13P3 (1.0) H4N &lt;==&gt;(1.0) C94H155N9O25P2 (1.0) H (1.0) HO4P (1.0) C10H13N5O10P2 </html:p>
	<html:p>KEGG_DIRECTION: reversible</html:p>
	<html:p>KBASE_DIRECTION: forward</html:p>
	<html:p>STRUNIPROT: 1</html:p>
	<html:p>PROTEIN_ASSOCIATION: (kb|g.684.peg.435 or kb|g.684.peg.378)</html:p>
	<html:p>PROTEIN_CLASS: </html:p>
</notes>
<listOfReactants>
	<speciesReference species="cpd00013_c0" stoichiometry="1.0" name="NH3_c0_H4N"/>
	<speciesReference species="cpd00002_c0" stoichiometry="1.0" name="ATP_c0_C10H13N5O13P3"/>
	<speciesReference species="cpd03491_c0" stoichiometry="1.0" name="Undecaprenyl-diphospho-N-acetylmuramoyl-N-acetylglucosamine-L-alanyl-gamma-D-glutamyl-L-lysyl-D-alanyl-D-alanine_c0_C94H153N8O26P2"/>
</listOfReactants>
<listOfProducts>
	<speciesReference species="cpd00009_c0" stoichiometry="1.0" name="Phosphate_c0_HO4P"/>
	<speciesReference species="cpd03492_c0" stoichiometry="1.0" name="Undecaprenyl-diphospho-N-acetylmuramoyl-N-acetylglucosamine-L-alanyl-D-isoglutaminyl-L-lysyl-D-alanyl-D-alanine_c0_C94H155N9O25P2"/>
	<speciesReference species="cpd00008_c0" stoichiometry="1.0" name="ADP_c0_C10H13N5O10P2"/>
	<speciesReference species="cpd00067_c0" stoichiometry="1.0" name="H_c0_H"/>
</listOfProducts>
</reaction>
	<reaction id="R_rxn01499_c0" name="3_4_Dihydroxy_L_phenylalanine_carboxy_lyase_c0"  reversible="true">
<notes>
	<html:p>GENE_ASSOCIATION: fig|6666666.440926.peg.775</html:p>
	<html:p>PROTEIN_ASSOCIATION: fig|6666666.440926.peg.775</html:p>
</notes>
<listOfReactants>
	<speciesReference species="M_cpd00067_c0" stoichiometry="1.0" name="H_plus__c0"/>
	<speciesReference species="M_cpd00291_c0" stoichiometry="1.0" name="L_Dopa_c0"/>
</listOfReactants>
<listOfProducts>
	<speciesReference species="M_cpd00011_c0" stoichiometry="1.0" name="CO2_c0"/>
	<speciesReference species="M_cpd02357_c0" stoichiometry="1.0" name="Dopamine_c0"/>
</listOfProducts>
</reaction>
	<reaction id="rxn00560" name="Reaction Added from: gene association: original name:Urea:carbon-dioxide ligase (ADP-forming) added from:Arthrobacter_aurescens_TC1_SEED_model"  reversible="true">
<notes>
	<html:p>ISJPI: 1</html:p>
	<html:p>KEGG_REACTION: R00774</html:p>
	<html:p>KEGG_EC: 6.3.4.6</html:p>
	<html:p>FORMULA: (1.0) C10H13N5O13P3 (1.0) CHO3 (1.0) CH4N2O &lt;==&gt;(1.0) H (1.0) C2H3N2O3 (1.0) HO4P (1.0) C10H13N5O10P2 </html:p>
	<html:p>KEGG_DIRECTION: reversible</html:p>
	<html:p>KBASE_DIRECTION: forward</html:p>
	<html:p>STRUNIPROT: 1</html:p>
	<html:p>EQUATION: (1) ATP[c] + (1) H2CO3[c] + (1) Urea[c] &lt;=&gt; (1) ADP[c] + (1) Allophanate[c] + (1) H+[c] + (1) Phosphate[c]</html:p>
</notes>
<listOfReactants>
	<speciesReference species="cpd00073_c0" stoichiometry="1.0" name="Urea_c0_CH4N2O"/>
	<speciesReference species="cpd00242_c0" stoichiometry="1.0" name="H2CO3_c0_CHO3"/>
	<speciesReference species="cpd00002_c0" stoichiometry="1.0" name="ATP_c0_C10H13N5O13P3"/>
</listOfReactants>
<listOfProducts>
	<speciesReference species="cpd00009_c0" stoichiometry="1.0" name="Phosphate_c0_HO4P"/>
	<speciesReference species="cpd00742_c0" stoichiometry="1.0" name="Allophanate_c0_C2H3N2O3"/>
	<speciesReference species="cpd00008_c0" stoichiometry="1.0" name="ADP_c0_C10H13N5O10P2"/>
	<speciesReference species="cpd00067_c0" stoichiometry="1.0" name="H_c0_H"/>
</listOfProducts>
</reaction>
	<reaction id="rxn07199" name="Reaction Added from: gene association: original name:thiol-containing-reductant:hydroperoxide oxidoreductase added from:Arthrobacter_aurescens_TC1_SEED_model"  reversible="true">
<notes>
	<html:p>FORMULA: (1.0) HO2R (2.0) HRS &lt;==&gt;(1.0) H2O (1.0) HOR (1.0) R2S2 </html:p>
	<html:p>EQUATION: (1) ROOH[c] + (2) RSH[c] &lt;=&gt; (1) H2O[c] + (1) R-S-S-R[c] + (1) ROH[c]</html:p>
</notes>
<listOfReactants>
	<speciesReference species="cpd14475_c0" stoichiometry="1.0" name="ROOH_HO2R"/>
	<speciesReference species="cpd11849_c0" stoichiometry="2.0" name="RSH_HRS"/>
</listOfReactants>
<listOfProducts>
	<speciesReference species="cpd14474_c0" stoichiometry="1.0" name="R-S-S-R_R2S2"/>
	<speciesReference species="cpd11848_c0" stoichiometry="1.0" name="ROH_HOR"/>
	<speciesReference species="cpd00001_c0" stoichiometry="1.0" name="H2O_c0_H2O"/>
</listOfProducts>
</reaction>
	<reaction id="rxn10363" name="Reaction Added from: gene association: original name:glycogen phosphorylase added from:Arthrobacter_aurescens_TC1_SEED_model"  reversible="true">
<notes>
	<html:p>FORMULA: (1.0) H (1.0) C30H52O26 (1.0) HO4P &lt;==&gt;(1.0) C24H42O21 (1.0) C6H12O9P </html:p>
	<html:p>EQUATION: (1) H+[c] + (1) Phosphate[c] + (1) branching glycogen[c] &lt;=&gt; (1) Glucose-1-phosphate[c] + (1) glycogen(n-1)branch[c]</html:p>
</notes>
<listOfReactants>
	<speciesReference species="cpd00009_c0" stoichiometry="1.0" name="Phosphate_c0_HO4P"/>
	<speciesReference species="cpd15413_c0" stoichiometry="1.0" name="branching glycogen_C30H52O26"/>
	<speciesReference species="cpd00067_c0" stoichiometry="1.0" name="H_c0_H"/>
</listOfReactants>
<listOfProducts>
	<speciesReference species="cpd15301_c0" stoichiometry="1.0" name="glycogen(n-1)branch_C24H42O21"/>
	<speciesReference species="cpd00089_c0" stoichiometry="1.0" name="Glucose-1-phosphate_c0_C6H12O9P"/>
</listOfProducts>
</reaction>
	<reaction id="R_rxn14264_c0" name="dimethylallyl_diphosphate_naringenin_8_dimethylallyltransferase_c0"  reversible="true">
<notes>
	<html:p>GENE_ASSOCIATION: fig|6666666.440926.peg.3346</html:p>
	<html:p>PROTEIN_ASSOCIATION: fig|6666666.440926.peg.3346</html:p>
</notes>
<listOfReactants>
	<speciesReference species="M_cpd00398_c0" stoichiometry="1.0" name="Naringenin_c0"/>
	<speciesReference species="M_cpd00202_c0" stoichiometry="1.0" name="DMAPP_c0"/>
</listOfReactants>
<listOfProducts>
	<speciesReference species="M_cpd00067_c0" stoichiometry="1.0" name="H_plus__c0"/>
	<speciesReference species="M_cpd00012_c0" stoichiometry="1.0" name="PPi_c0"/>
	<speciesReference species="M_cpd18006_c0" stoichiometry="1.0" name="Flavaprenin_c0"/>
</listOfProducts>
</reaction>
	<reaction id="rxn03174_c0" name="2-Amino-4-hydroxy-6-(erythro-1,2,3-trihydroxypropyl)_c0"  reversible="true">
<notes>
	<html:p>ISJPI: 1</html:p>
	<html:p>GENE_ASSOCIATION: (kb|g.684.peg.790)</html:p>
	<html:p>KEGG_REACTION: R04639</html:p>
	<html:p>KEGG_EC: 3.5.4.16</html:p>
	<html:p>FORMULA: (1.0) C9H15N5O14P3 &lt;==&gt;(1.0) H2O (1.0) C9H13N5O13P3 </html:p>
	<html:p>KEGG_DIRECTION: reversible</html:p>
	<html:p>KBASE_DIRECTION: backward</html:p>
	<html:p>STRUNIPROT: 1</html:p>
	<html:p>PROTEIN_ASSOCIATION: (kb|g.684.peg.790)</html:p>
	<html:p>PROTEIN_CLASS: </html:p>
</notes>
<listOfReactants>
	<speciesReference species="cpd03666_c0" stoichiometry="1.0" name="2_5-Diamino-6-5-triphosphoryl-3_4-trihydroxy-2-oxopentyl-_amino-4-oxopyrimidine_c0_C9H15N5O14P3"/>
</listOfReactants>
<listOfProducts>
	<speciesReference species="cpd00001_c0" stoichiometry="1.0" name="H2O_c0_H2O"/>
	<speciesReference species="cpd02978_c0" stoichiometry="1.0" name="7_8-Dihydroneopterin_3-triphosphate_c0_C9H13N5O13P3"/>
</listOfProducts>
</reaction>
	<reaction id="rxn02749" name="Reaction Added from: gene association: original name:(R)-2-Methylmalate hydro-lyase added from:Arthrobacter_aurescens_TC1_SEED_model"  reversible="true">
<notes>
	<html:p>ISJPI: 1</html:p>
	<html:p>KEGG_REACTION: R03896</html:p>
	<html:p>KEGG_EC: 4.2.1.35</html:p>
	<html:p>FORMULA: (1.0) C5H6O5 &lt;==&gt;(1.0) H2O (1.0) C5H4O4 </html:p>
	<html:p>KEGG_DIRECTION: reversible</html:p>
	<html:p>KBASE_DIRECTION: reversible</html:p>
	<html:p>STRUNIPROT: 0</html:p>
	<html:p>EQUATION: (1) D-Citramalate[c] &lt;=&gt; (1) Citraconate[c] + (1) H2O[c]</html:p>
</notes>
<listOfReactants>
	<speciesReference species="cpd01700_c0" stoichiometry="1.0" name="D-Citramalate_C5H6O5"/>
</listOfReactants>
<listOfProducts>
	<speciesReference species="cpd00001_c0" stoichiometry="1.0" name="H2O_c0_H2O"/>
	<speciesReference species="cpd01502_c0" stoichiometry="1.0" name="Citraconate_C5H4O4"/>
</listOfProducts>
</reaction>
	<reaction id="EX_cpd00122" name="EX_cpd00122"  reversible="true">
<notes>
	<html:p>FORMULA: (1.0) C8H15NO6 &lt;==&gt;</html:p>
</notes>
<listOfReactants>
	<speciesReference species="cpd00122_e0" stoichiometry="1.0" name="N-Acetyl-D-glucosamine_e0_C8H15NO6"/>
</listOfReactants>
</reaction>
	<reaction id="rxn01418" name="Reaction Added from: gene association: original name:2-Oxoadipate:lipoamde 2-oxidoreductase(decarboxylating and added from:Arthrobacter_aurescens_TC1_SEED_model"  reversible="false">
<notes>
	<html:p>ISJPI: 1</html:p>
	<html:p>KEGG_REACTION: R01933</html:p>
	<html:p>KEGG_EC: 1.2.4.2</html:p>
	<html:p>FORMULA: (1.0) C21H33N7O16P3S (1.0) C21H26N7O14P2 (1.0) C6H6O5 ==&gt;(1.0) C21H27N7O14P2 (1.0) C26H38N7O19P3S (1.0) CO2 </html:p>
	<html:p>KEGG_DIRECTION: forward</html:p>
	<html:p>KBASE_DIRECTION: reversible</html:p>
	<html:p>STRUNIPROT: 1</html:p>
	<html:p>EQUATION: (1) 2-Oxoadipate[c] + (1) CoA[c] + (1) NAD[c] &lt;=&gt; (1) CO2[c] + (1) Glutaryl-CoA[c] + (1) NADH[c]</html:p>
</notes>
<listOfReactants>
	<speciesReference species="cpd00003_c0" stoichiometry="1.0" name="NAD_c0_C21H26N7O14P2"/>
	<speciesReference species="cpd00269_c0" stoichiometry="1.0" name="2-Oxoadipate_C6H6O5"/>
	<speciesReference species="cpd00010_c0" stoichiometry="1.0" name="CoA_c0_C21H33N7O16P3S"/>
</listOfReactants>
<listOfProducts>
	<speciesReference species="cpd00011_c0" stoichiometry="1.0" name="CO2_c0_CO2"/>
	<speciesReference species="cpd00413_c0" stoichiometry="1.0" name="Glutaryl-CoA_C26H38N7O19P3S"/>
	<speciesReference species="cpd00004_c0" stoichiometry="1.0" name="NADH_c0_C21H27N7O14P2"/>
</listOfProducts>
</reaction>
	<reaction id="rxn02339_c0" name="4-Hydroxy-L-glutamate:2-oxoglutarate_aminotransferase_c0"  reversible="true">
<notes>
	<html:p>ISJPI: 1</html:p>
	<html:p>GENE_ASSOCIATION: (kb|g.684.peg.4126 or kb|g.684.peg.914 or kb|g.684.peg.3064 or kb|g.684.peg.1315 or kb|g.684.peg.2493 or kb|g.684.peg.1824 or kb|g.684.peg.1680 or kb|g.684.peg.2599 or kb|g.684.peg.2494)</html:p>
	<html:p>KEGG_REACTION: R05052</html:p>
	<html:p>KEGG_EC: 2.6.1.1</html:p>
	<html:p>FORMULA: (1.0) C5H4O5 (1.0) C5H8NO5 &lt;==&gt;(1.0) C5H4O6 (1.0) C5H8NO4 </html:p>
	<html:p>KEGG_DIRECTION: reversible</html:p>
	<html:p>KBASE_DIRECTION: reversible</html:p>
	<html:p>STRUNIPROT: 1</html:p>
	<html:p>PROTEIN_ASSOCIATION: (kb|g.684.peg.4126 or kb|g.684.peg.914 or kb|g.684.peg.3064 or kb|g.684.peg.1315 or kb|g.684.peg.2493 or kb|g.684.peg.1824 or kb|g.684.peg.1680 or kb|g.684.peg.2599 or kb|g.684.peg.2494)</html:p>
	<html:p>PROTEIN_CLASS: </html:p>
</notes>
<listOfReactants>
	<speciesReference species="cpd01974_c0" stoichiometry="1.0" name="4-Hydroxy-L-glutamate_c0_C5H8NO5"/>
	<speciesReference species="cpd00024_c0" stoichiometry="1.0" name="2-Oxoglutarate_c0_C5H4O5"/>
</listOfReactants>
<listOfProducts>
	<speciesReference species="cpd00830_c0" stoichiometry="1.0" name="4-Hydroxy-2-oxoglutarate_c0_C5H4O6"/>
	<speciesReference species="cpd00023_c0" stoichiometry="1.0" name="L-Glutamate_c0_C5H8NO4"/>
</listOfProducts>
</reaction>
	<reaction id="rxn02747" name="Reaction Added from: gene association: original name:4-Carboxymethylenebut-2-en-4-olide lactonohydrolase added from:Arthrobacter_aurescens_TC1_SEED_model"  reversible="true">
<notes>
	<html:p>ISJPI: 1</html:p>
	<html:p>KEGG_REACTION: R03893</html:p>
	<html:p>KEGG_EC: 3.1.1.45</html:p>
	<html:p>FORMULA: (1.0) H2O (1.0) C6H3O4 &lt;==&gt;(1.0) H (1.0) C6H4O5 </html:p>
	<html:p>KEGG_DIRECTION: reversible</html:p>
	<html:p>KBASE_DIRECTION: forward</html:p>
	<html:p>STRUNIPROT: 0</html:p>
	<html:p>EQUATION: (1) 4-Carboxymethylenebut-2-en-4-olide[c] + (1) H2O[c] &lt;=&gt; (1) H+[c] + (1) Maleylacetate[c]</html:p>
</notes>
<listOfReactants>
	<speciesReference species="cpd02705_c0" stoichiometry="1.0" name="4-Carboxymethylenebut-2-en-4-olide_C6H3O4"/>
	<speciesReference species="cpd00001_c0" stoichiometry="1.0" name="H2O_c0_H2O"/>
</listOfReactants>
<listOfProducts>
	<speciesReference species="cpd01498_c0" stoichiometry="1.0" name="Maleylacetate_C6H4O5"/>
	<speciesReference species="cpd00067_c0" stoichiometry="1.0" name="H_c0_H"/>
</listOfProducts>
</reaction>
	<reaction id="rxn00371_c0" name="Formate:NAD+_oxidoreductase_c0"  reversible="true">
<notes>
	<html:p>ISJPI: 1</html:p>
	<html:p>GENE_ASSOCIATION: (kb|g.684.peg.4086 or kb|g.684.peg.1374 or kb|g.684.peg.572)</html:p>
	<html:p>KEGG_REACTION: R00519</html:p>
	<html:p>KEGG_EC: 1.2.1.2</html:p>
	<html:p>FORMULA: (1.0) C21H26N7O14P2 (1.0) CHO2 &lt;==&gt;(1.0) C21H27N7O14P2 (1.0) CO2 </html:p>
	<html:p>KEGG_DIRECTION: reversible</html:p>
	<html:p>KBASE_DIRECTION: forward</html:p>
	<html:p>STRUNIPROT: 0</html:p>
	<html:p>PROTEIN_ASSOCIATION: (kb|g.684.peg.4086 or kb|g.684.peg.1374 or kb|g.684.peg.572)</html:p>
	<html:p>PROTEIN_CLASS: </html:p>
</notes>
<listOfReactants>
	<speciesReference species="cpd00003_c0" stoichiometry="1.0" name="NAD_c0_C21H26N7O14P2"/>
	<speciesReference species="cpd00047_c0" stoichiometry="1.0" name="Formate_c0_CHO2"/>
</listOfReactants>
<listOfProducts>
	<speciesReference species="cpd00011_c0" stoichiometry="1.0" name="CO2_c0_CO2"/>
	<speciesReference species="cpd00004_c0" stoichiometry="1.0" name="NADH_c0_C21H27N7O14P2"/>
</listOfProducts>
</reaction>
	<reaction id="rxn01416" name="Reaction Added from: gene association: original name:thiosulfate:cyanide sulfurtranserase added from:Arthrobacter_aurescens_TC1_SEED_model"  reversible="true">
<notes>
	<html:p>ISJPI: 1</html:p>
	<html:p>KEGG_REACTION: R01931</html:p>
	<html:p>KEGG_EC: 2.8.1.1</html:p>
	<html:p>FORMULA: (1.0) O3S2 (1.0) CHN &lt;==&gt;(1.0) CNS (1.0) HO3S </html:p>
	<html:p>KEGG_DIRECTION: reversible</html:p>
	<html:p>KBASE_DIRECTION: reversible</html:p>
	<html:p>STRUNIPROT: 0</html:p>
	<html:p>EQUATION: (1) H2S2O3[c] + (1) HCN[c] &lt;=&gt; (1) Sulfite[c] + (1) Thiocyanate[c]</html:p>
</notes>
<listOfReactants>
	<speciesReference species="cpd00268_c0" stoichiometry="1.0" name="H2S2O3_c0_O3S2"/>
	<speciesReference species="cpd00150_c0" stoichiometry="1.0" name="HCN_CHN"/>
</listOfReactants>
<listOfProducts>
	<speciesReference species="cpd01211_c0" stoichiometry="1.0" name="Thiocyanate_CNS"/>
	<speciesReference species="cpd00081_c0" stoichiometry="1.0" name="Sulfite_c0_HO3S"/>
</listOfProducts>
</reaction>
	<reaction id="EX_cpd00121" name="EX_cpd00121"  reversible="true">
<notes>
	<html:p>FORMULA: (1.0) C6H12O6 &lt;==&gt;</html:p>
</notes>
<listOfReactants>
	<speciesReference species="cpd00121_e0" stoichiometry="1.0" name="L-Inositol_e0_C6H12O6"/>
</listOfReactants>
</reaction>
	<reaction id="rxn08087_c0" name="1-hexadec-7-enoyl-sn-glycerol_3-phosphate_O-acyltransferase_(n-C16:1)_c0"  reversible="false">
<notes>
	<html:p>GENE_ASSOCIATION: (kb|g.684.peg.954 or kb|g.684.peg.1145 or kb|g.684.peg.1606 or kb|g.684.peg.878)</html:p>
	<html:p>FORMULA: (1.0) C19H36O7P (1.0) C27H49N2O8PRS ==&gt;(1.0) C11H21N2O7PRS (1.0) C35H64O8P </html:p>
	<html:p>PROTEIN_ASSOCIATION: (kb|g.684.peg.954 or kb|g.684.peg.1145 or kb|g.684.peg.1606 or kb|g.684.peg.878)</html:p>
	<html:p>PROTEIN_CLASS: </html:p>
</notes>
<listOfReactants>
	<speciesReference species="cpd15326_c0" stoichiometry="1.0" name="1-hexadec-9-enoyl-sn-glycerol_3-phosphate_c0_C19H36O7P"/>
	<speciesReference species="cpd15239_c0" stoichiometry="1.0" name="Hexadecenoyl-ACP_c0_C27H49N2O8PRS"/>
</listOfReactants>
<listOfProducts>
	<speciesReference species="cpd15525_c0" stoichiometry="1.0" name="1_2-dihexadec-9-enoyl-sn-glycerol_3-phosphate_c0_C35H64O8P"/>
	<speciesReference species="cpd11493_c0" stoichiometry="1.0" name="ACP_c0_C11H21N2O7PRS"/>
</listOfProducts>
</reaction>
	<reaction id="rxn05547_c0" name="Dipeptide_transport_via_ABC_system_(gly-gln)_c0"  reversible="false">
<notes>
	<html:p>GENE_ASSOCIATION: (kb|g.684.peg.1859 or kb|g.684.peg.1053 or kb|g.684.peg.2094)</html:p>
	<html:p>FORMULA: (1.0) C10H13N5O13P3 (1.0) H2O (1.0) C7H13N3O4 ==&gt;(1.0) H (1.0) HO4P (1.0) C10H13N5O10P2 (1.0) C7H13N3O4 </html:p>
	<html:p>PROTEIN_ASSOCIATION: (kb|g.684.peg.1859 or kb|g.684.peg.1053 or kb|g.684.peg.2094)</html:p>
	<html:p>PROTEIN_CLASS: </html:p>
</notes>
<listOfReactants>
	<speciesReference species="cpd00002_c0" stoichiometry="1.0" name="ATP_c0_C10H13N5O13P3"/>
	<speciesReference species="cpd00001_c0" stoichiometry="1.0" name="H2O_c0_H2O"/>
	<speciesReference species="cpd11580_e0" stoichiometry="1.0" name="Gly-Gln_e0_C7H13N3O4"/>
</listOfReactants>
<listOfProducts>
	<speciesReference species="cpd00009_c0" stoichiometry="1.0" name="Phosphate_c0_HO4P"/>
	<speciesReference species="cpd11580_c0" stoichiometry="1.0" name="Gly-Gln_c0_C7H13N3O4"/>
	<speciesReference species="cpd00008_c0" stoichiometry="1.0" name="ADP_c0_C10H13N5O10P2"/>
	<speciesReference species="cpd00067_c0" stoichiometry="1.0" name="H_c0_H"/>
</listOfProducts>
</reaction>
	<reaction id="R_rxn01013_c0" name="D_Glycerate_NADP_plus__2_oxidoreductase_c0"  reversible="true">
<notes>
	<html:p>GENE_ASSOCIATION: (fig|6666666.440926.peg.1989 or fig|6666666.440926.peg.1989)</html:p>
	<html:p>PROTEIN_ASSOCIATION: (fig|6666666.440926.peg.1989 or fig|6666666.440926.peg.1989)</html:p>
</notes>
<listOfReactants>
	<speciesReference species="M_cpd00223_c0" stoichiometry="1.0" name="Glycerate_c0"/>
	<speciesReference species="M_cpd00006_c0" stoichiometry="1.0" name="NADP_c0"/>
</listOfReactants>
<listOfProducts>
	<speciesReference species="M_cpd00067_c0" stoichiometry="1.0" name="H_plus__c0"/>
	<speciesReference species="M_cpd00145_c0" stoichiometry="1.0" name="Hydroxypyruvate_c0"/>
	<speciesReference species="M_cpd00005_c0" stoichiometry="1.0" name="NADPH_c0"/>
</listOfProducts>
</reaction>
	<reaction id="R_rxn00735_c0" name="2R_3S_3_methylmalate_NAD_plus__oxidoreductase_c0"  reversible="true">
<notes>
	<html:p>GENE_ASSOCIATION: fig|6666666.440926.peg.2548</html:p>
	<html:p>PROTEIN_ASSOCIATION: fig|6666666.440926.peg.2548</html:p>
</notes>
<listOfReactants>
	<speciesReference species="M_cpd00011_c0" stoichiometry="1.0" name="CO2_c0"/>
	<speciesReference species="M_cpd00004_c0" stoichiometry="1.0" name="NADH_c0"/>
	<speciesReference species="M_cpd00094_c0" stoichiometry="1.0" name="2_Oxobutyrate_c0"/>
</listOfReactants>
<listOfProducts>
	<speciesReference species="M_cpd03593_c0" stoichiometry="1.0" name="D_erythro_3_Methylmalate_c0"/>
	<speciesReference species="M_cpd00003_c0" stoichiometry="1.0" name="NAD_c0"/>
</listOfProducts>
</reaction>
	<reaction id="rxn00830_c0" name="Isopentenyl-diphosphate_delta3-delta2-isomerase_c0"  reversible="true">
<notes>
	<html:p>ISJPI: 1</html:p>
	<html:p>GENE_ASSOCIATION: (kb|g.684.peg.2217)</html:p>
	<html:p>KEGG_REACTION: R01123</html:p>
	<html:p>KEGG_EC: 5.3.3.2</html:p>
	<html:p>FORMULA: (1.0) C5H10O7P2 &lt;==&gt;(1.0) C5H10O7P2 </html:p>
	<html:p>KEGG_DIRECTION: reversible</html:p>
	<html:p>KBASE_DIRECTION: reversible</html:p>
	<html:p>STRUNIPROT: 1</html:p>
	<html:p>PROTEIN_ASSOCIATION: (kb|g.684.peg.2217)</html:p>
	<html:p>PROTEIN_CLASS: </html:p>
</notes>
<listOfReactants>
	<speciesReference species="cpd00113_c0" stoichiometry="1.0" name="Isopentenyldiphosphate_c0_C5H10O7P2"/>
</listOfReactants>
<listOfProducts>
	<speciesReference species="cpd00202_c0" stoichiometry="1.0" name="DMAPP_c0_C5H10O7P2"/>
</listOfProducts>
</reaction>
	<reaction id="EX_cpd00129" name="EX_cpd00129"  reversible="true">
<notes>
	<html:p>FORMULA: (1.0) C5H8NO2 &lt;==&gt;</html:p>
</notes>
<listOfReactants>
	<speciesReference species="cpd00129_e0" stoichiometry="1.0" name="L-Proline_e0_C5H8NO2"/>
</listOfReactants>
</reaction>
	<reaction id="rxn01116_c0" name="D-Ribulose-5-phosphate_3-epimerase_c0"  reversible="true">
<notes>
	<html:p>ISJPI: 1</html:p>
	<html:p>GENE_ASSOCIATION: (kb|g.684.peg.706)</html:p>
	<html:p>KEGG_REACTION: R01529</html:p>
	<html:p>KEGG_EC: 5.1.3.1</html:p>
	<html:p>FORMULA: (1.0) C5H10O8P &lt;==&gt;(1.0) C5H10O8P </html:p>
	<html:p>KEGG_DIRECTION: reversible</html:p>
	<html:p>KBASE_DIRECTION: reversible</html:p>
	<html:p>STRUNIPROT: 1</html:p>
	<html:p>PROTEIN_ASSOCIATION: (kb|g.684.peg.706)</html:p>
	<html:p>PROTEIN_CLASS: </html:p>
</notes>
<listOfReactants>
	<speciesReference species="cpd00171_c0" stoichiometry="1.0" name="D-Ribulose5-phosphate_c0_C5H10O8P"/>
</listOfReactants>
<listOfProducts>
	<speciesReference species="cpd00198_c0" stoichiometry="1.0" name="D-Xylulose5-phosphate_c0_C5H10O8P"/>
</listOfProducts>
</reaction>
	<reaction id="rxn00503_c0" name="L-1-Pyrroline-5-carboxylate:NAD+_oxidoreductase_c0"  reversible="true">
<notes>
	<html:p>ISJPI: 0</html:p>
	<html:p>GENE_ASSOCIATION: (kb|g.684.peg.4670)</html:p>
	<html:p>KEGG_REACTION: R00707</html:p>
	<html:p>KEGG_EC: 1.5.1.12</html:p>
	<html:p>FORMULA: (1.0) C5H6NO2 (1.0) C21H26N7O14P2 (2.0) H2O &lt;==&gt;(1.0) H (1.0) C21H27N7O14P2 (1.0) C5H8NO4 </html:p>
	<html:p>KEGG_DIRECTION: reversible</html:p>
	<html:p>KBASE_DIRECTION: reversible</html:p>
	<html:p>STRUNIPROT: 0</html:p>
	<html:p>PROTEIN_ASSOCIATION: (kb|g.684.peg.4670)</html:p>
	<html:p>PROTEIN_CLASS: </html:p>
</notes>
<listOfReactants>
	<speciesReference species="cpd02431_c0" stoichiometry="1.0" name="1-Pyrroline-5-carboxylate_c0_C5H6NO2"/>
	<speciesReference species="cpd00003_c0" stoichiometry="1.0" name="NAD_c0_C21H26N7O14P2"/>
	<speciesReference species="cpd00001_c0" stoichiometry="2.0" name="H2O_c0_H2O"/>
</listOfReactants>
<listOfProducts>
	<speciesReference species="cpd00004_c0" stoichiometry="1.0" name="NADH_c0_C21H27N7O14P2"/>
	<speciesReference species="cpd00023_c0" stoichiometry="1.0" name="L-Glutamate_c0_C5H8NO4"/>
	<speciesReference species="cpd00067_c0" stoichiometry="1.0" name="H_c0_H"/>
</listOfProducts>
</reaction>
	<reaction id="rxn11649" name="Reaction Added from: gene association: original name:rxn11649 added from:Arthrobacter_aurescens_TC1_SEED_model"  reversible="true">
<notes>
	<html:p>FORMULA: (1.0) C62H90CoN13O15P (1.0) C3H7O4P &lt;==&gt;(1.0) C2H3O4P (1.0) C63H92CoN13O14P (1.0) H2O </html:p>
	<html:p>EQUATION: (1) 2-Hydroxypropylphosphonate[c] + (1) Aquacobalamin[c] &lt;=&gt; (1) H2O[c] + (1) Methylcobalamin[c] + (1) Phosphonoacetaldehyde[c]</html:p>
</notes>
<listOfReactants>
	<speciesReference species="cpd03871_c0" stoichiometry="1.0" name="2-Hydroxypropylphosphonate_C3H7O4P"/>
	<speciesReference species="cpd00730_c0" stoichiometry="1.0" name="Aquacobalamin_C62H90CoN13O15P"/>
</listOfReactants>
<listOfProducts>
	<speciesReference species="cpd12878_c0" stoichiometry="1.0" name="Methylcobalamin_C63H92CoN13O14P"/>
	<speciesReference species="cpd02024_c0" stoichiometry="1.0" name="Phosphonoacetaldehyde_C2H3O4P"/>
	<speciesReference species="cpd00001_c0" stoichiometry="1.0" name="H2O_c0_H2O"/>
</listOfProducts>
</reaction>
	<reaction id="R_rxn00780_c0" name="ATP_D_glyceraldehyde_3_phosphotransferase_c0"  reversible="true">
<notes>
	<html:p>GENE_ASSOCIATION: (fig|6666666.440926.peg.4264 or fig|6666666.440926.peg.3592 or fig|6666666.440926.peg.69)</html:p>
	<html:p>PROTEIN_ASSOCIATION: (fig|6666666.440926.peg.4264 or fig|6666666.440926.peg.3592 or fig|6666666.440926.peg.69)</html:p>
</notes>
<listOfReactants>
	<speciesReference species="M_cpd00448_c0" stoichiometry="1.0" name="D_Glyceraldehyde_c0"/>
	<speciesReference species="M_cpd00002_c0" stoichiometry="1.0" name="ATP_c0"/>
</listOfReactants>
<listOfProducts>
	<speciesReference species="M_cpd00008_c0" stoichiometry="1.0" name="ADP_c0"/>
	<speciesReference species="M_cpd00067_c0" stoichiometry="1.0" name="H_plus__c0"/>
	<speciesReference species="M_cpd00102_c0" stoichiometry="1.0" name="Glyceraldehyde3_phosphate_c0"/>
</listOfProducts>
</reaction>
	<reaction id="rxn10793" name="Reaction Added from: gene association: original name:dihydroorotic acid dehydrogenase (menaquinone 6) added from:Arthrobacter_aurescens_TC1_SEED_model"  reversible="false">
<notes>
	<html:p>FORMULA: (1.0) C41H56O2 (1.0) C5H5N2O4 ==&gt;(1.0) C5H3N2O4 (1.0) C41H58O2 </html:p>
	<html:p>EQUATION: (1) Menaquinone6[c] + (1) S-Dihydroorotate[c] &lt;=&gt; (1) Menaquinol6[c] + (1) Orotate[c]</html:p>
</notes>
<listOfReactants>
	<speciesReference species="cpd00282_c0" stoichiometry="1.0" name="S-Dihydroorotate_c0_C5H5N2O4"/>
	<speciesReference species="cpd15995_c0" stoichiometry="1.0" name="Menaquinone6_C41H56O2"/>
</listOfReactants>
<listOfProducts>
	<speciesReference species="cpd00247_c0" stoichiometry="1.0" name="Orotate_c0_C5H3N2O4"/>
	<speciesReference species="cpd15994_c0" stoichiometry="1.0" name="Menaquinol6_C41H58O2"/>
</listOfProducts>
</reaction>
	<reaction id="rxn02000_c0" name="dTDP-4-dehydro-6-deoxy-D-glucose_3,5-epimerase_c0"  reversible="true">
<notes>
	<html:p>ISJPI: 1</html:p>
	<html:p>GENE_ASSOCIATION: (kb|g.684.peg.2813 or kb|g.684.peg.1184)</html:p>
	<html:p>KEGG_REACTION: R06514</html:p>
	<html:p>KEGG_EC: 5.1.3.13</html:p>
	<html:p>FORMULA: (1.0) C16H22N2O15P2 &lt;==&gt;(1.0) C16H22N2O15P2 </html:p>
	<html:p>KEGG_DIRECTION: reversible</html:p>
	<html:p>KBASE_DIRECTION: reversible</html:p>
	<html:p>STRUNIPROT: 1</html:p>
	<html:p>PROTEIN_ASSOCIATION: (kb|g.684.peg.2813 or kb|g.684.peg.1184)</html:p>
	<html:p>PROTEIN_CLASS: </html:p>
</notes>
<listOfReactants>
	<speciesReference species="cpd00521_c0" stoichiometry="1.0" name="dTDP-4-oxo-6-deoxy-D-glucose_c0_C16H22N2O15P2"/>
</listOfReactants>
<listOfProducts>
	<speciesReference species="cpd00522_c0" stoichiometry="1.0" name="dTDP-4-oxo-L-rhamnose_c0_C16H22N2O15P2"/>
</listOfProducts>
</reaction>
	<reaction id="rxn06298" name="Reaction Added from: gene association: original name:tRNA-uridine uracilmutase added from:Arthrobacter_aurescens_TC1_SEED_model"  reversible="false">
<notes>
	<html:p>ISJPI: 1</html:p>
	<html:p>KEGG_REACTION: R03020</html:p>
	<html:p>KEGG_EC: NOEC</html:p>
	<html:p>FORMULA: (1.0) C19H26N2O21P3R2 ==&gt;(1.0) C19H26N2O21P3R2 </html:p>
	<html:p>KEGG_DIRECTION: NA</html:p>
	<html:p>KBASE_DIRECTION: forward</html:p>
	<html:p>STRUNIPROT: 0</html:p>
	<html:p>EQUATION: (1) tRNA uridine[c] &lt;=&gt; (1) tRNA pseudouridine[c]</html:p>
</notes>
<listOfReactants>
	<speciesReference species="cpd11767_c0" stoichiometry="1.0" name="tRNA uridine_C19H26N2O21P3R2"/>
</listOfReactants>
<listOfProducts>
	<speciesReference species="cpd12182_c0" stoichiometry="1.0" name="tRNA pseudouridine_C19H26N2O21P3R2"/>
</listOfProducts>
</reaction>
	<reaction id="rxn01840" name="Reaction Added from: gene association: original name:Phenylacetaldehyde:NAD+ oxidoreductase added from:Arthrobacter_aurescens_TC1_SEED_model"  reversible="true">
<notes>
	<html:p>ISJPI: 1</html:p>
	<html:p>KEGG_REACTION: R02536</html:p>
	<html:p>KEGG_EC: 1.2.1.5</html:p>
	<html:p>FORMULA: (1.0) H2O (1.0) C21H26N7O14P2 (1.0) C8H8O &lt;==&gt;(1.0) H (1.0) C8H8O2 (1.0) C21H27N7O14P2 </html:p>
	<html:p>KEGG_DIRECTION: reversible</html:p>
	<html:p>KBASE_DIRECTION: reversible</html:p>
	<html:p>STRUNIPROT: 0</html:p>
	<html:p>EQUATION: (1) H2O[c] + (1) NAD[c] + (1) alpha-Tolualdehyde[c] &lt;=&gt; (1) H+[c] + (1) NADH[c] + (1) PACT[c]</html:p>
</notes>
<listOfReactants>
	<speciesReference species="cpd00464_c0" stoichiometry="1.0" name="alpha-Tolualdehyde_C8H8O"/>
	<speciesReference species="cpd00003_c0" stoichiometry="1.0" name="NAD_c0_C21H26N7O14P2"/>
	<speciesReference species="cpd00001_c0" stoichiometry="1.0" name="H2O_c0_H2O"/>
</listOfReactants>
<listOfProducts>
	<speciesReference species="cpd00430_c0" stoichiometry="1.0" name="PACT_c0_C8H8O2"/>
	<speciesReference species="cpd00004_c0" stoichiometry="1.0" name="NADH_c0_C21H27N7O14P2"/>
	<speciesReference species="cpd00067_c0" stoichiometry="1.0" name="H_c0_H"/>
</listOfProducts>
</reaction>
	<reaction id="rxn01279_c0" name="D-Gluconate:(acceptor)_2-oxidoreductase_c0"  reversible="true">
<notes>
	<html:p>GENE_ASSOCIATION: (kb|g.684.peg.2366)</html:p>
	<html:p>FORMULA: (1.0) C27H31N9O15P2 (1.0) C6H11O7 &lt;==&gt;(1.0) C6H9O7 (1.0) C27H33N9O15P2 </html:p>
	<html:p>PROTEIN_ASSOCIATION: (kb|g.684.peg.2366)</html:p>
	<html:p>PROTEIN_CLASS: </html:p>
</notes>
<listOfReactants>
	<speciesReference species="cpd00015_c0" stoichiometry="1.0" name="FAD_c0_C27H31N9O15P2"/>
	<speciesReference species="cpd00222_c0" stoichiometry="1.0" name="GLCN_c0_C6H11O7"/>
</listOfReactants>
<listOfProducts>
	<speciesReference species="cpd00480_c0" stoichiometry="1.0" name="2-Dehydro-D-gluconate_c0_C6H9O7"/>
	<speciesReference species="cpd00982_c0" stoichiometry="1.0" name="FADH2_c0_C27H33N9O15P2"/>
</listOfProducts>
</reaction>
	<reaction id="rxn00513" name="Reaction Added from: gene association: original name:ITP diphosphohydrolase added from:Arthrobacter_aurescens_TC1_SEED_model"  reversible="false">
<notes>
	<html:p>ISJPI: 0</html:p>
	<html:p>KEGG_REACTION: R00719</html:p>
	<html:p>KEGG_EC: 3.6.1.5</html:p>
	<html:p>FORMULA: (1.0) C10H12N4O14P3 (1.0) H2O ==&gt;(1.0) H (1.0) C10H12N4O11P2 (1.0) HO4P </html:p>
	<html:p>KEGG_DIRECTION: forward</html:p>
	<html:p>KBASE_DIRECTION: forward</html:p>
	<html:p>STRUNIPROT: 0</html:p>
	<html:p>EQUATION: (1) H2O[c] + (1) ITP[c] &lt;=&gt; (1) H+[c] + (1) IDP[c] + (1) Phosphate[c]</html:p>
</notes>
<listOfReactants>
	<speciesReference species="cpd00068_c0" stoichiometry="1.0" name="ITP_c0_C10H12N4O14P3"/>
	<speciesReference species="cpd00001_c0" stoichiometry="1.0" name="H2O_c0_H2O"/>
</listOfReactants>
<listOfProducts>
	<speciesReference species="cpd00009_c0" stoichiometry="1.0" name="Phosphate_c0_HO4P"/>
	<speciesReference species="cpd00090_c0" stoichiometry="1.0" name="IDP_c0_C10H12N4O11P2"/>
	<speciesReference species="cpd00067_c0" stoichiometry="1.0" name="H_c0_H"/>
</listOfProducts>
</reaction>
	<reaction id="rxn00512" name="Reaction Added from: gene association: original name:Glycolate:NAD+ oxidoreductase added from:Arthrobacter_aurescens_TC1_SEED_model"  reversible="true">
<notes>
	<html:p>ISJPI: 1</html:p>
	<html:p>KEGG_REACTION: R00717</html:p>
	<html:p>KEGG_EC: 1.1.1.29</html:p>
	<html:p>FORMULA: (1.0) C2H3O3 (1.0) C21H26N7O14P2 &lt;==&gt;(1.0) H (1.0) C2HO3 (1.0) C21H27N7O14P2 </html:p>
	<html:p>KEGG_DIRECTION: reversible</html:p>
	<html:p>KBASE_DIRECTION: reversible</html:p>
	<html:p>STRUNIPROT: 0</html:p>
	<html:p>EQUATION: (1) Glycolate[c] + (1) NAD[c] &lt;=&gt; (1) Glyoxalate[c] + (1) H+[c] + (1) NADH[c]</html:p>
</notes>
<listOfReactants>
	<speciesReference species="cpd00003_c0" stoichiometry="1.0" name="NAD_c0_C21H26N7O14P2"/>
	<speciesReference species="cpd00139_c0" stoichiometry="1.0" name="Glycolate_c0_C2H3O3"/>
</listOfReactants>
<listOfProducts>
	<speciesReference species="cpd00040_c0" stoichiometry="1.0" name="Glyoxalate_c0_C2HO3"/>
	<speciesReference species="cpd00004_c0" stoichiometry="1.0" name="NADH_c0_C21H27N7O14P2"/>
	<speciesReference species="cpd00067_c0" stoichiometry="1.0" name="H_c0_H"/>
</listOfProducts>
</reaction>
	<reaction id="rxn05567_c0" name="Galactitol_transport_via_PEP:Pyr_PTS_c0"  reversible="true">
<notes>
	<html:p>GENE_ASSOCIATION: () and (kb|g.684.peg.2691 or kb|g.684.peg.3546) and (kb|g.684.peg.3442) and () and ()</html:p>
	<html:p>FORMULA: (1.0) C3H3O6P (1.0) C6H14O6 &lt;==&gt;(1.0) C3H3O3 (1.0) C6H14O9P </html:p>
	<html:p>PROTEIN_ASSOCIATION: () and (kb|g.684.peg.2691 or kb|g.684.peg.3546) and (kb|g.684.peg.3442) and () and ()</html:p>
	<html:p>PROTEIN_CLASS: ,,,,</html:p>
</notes>
<listOfReactants>
	<speciesReference species="cpd00061_c0" stoichiometry="1.0" name="Phosphoenolpyruvate_c0_C3H3O6P"/>
	<speciesReference species="cpd01171_e0" stoichiometry="1.0" name="Dulcose_e0_C6H14O6"/>
</listOfReactants>
<listOfProducts>
	<speciesReference species="cpd03752_c0" stoichiometry="1.0" name="Galactitol_1-phosphate_c0_C6H14O9P"/>
	<speciesReference species="cpd00020_c0" stoichiometry="1.0" name="Pyruvate_c0_C3H3O3"/>
</listOfProducts>
</reaction>
	<reaction id="rxn00514" name="Reaction Added from: gene association: original name:Inosine 5-triphosphate pyrophosphohydrolase added from:Arthrobacter_aurescens_TC1_SEED_model"  reversible="false">
<notes>
	<html:p>ISJPI: 0</html:p>
	<html:p>KEGG_REACTION: R00720</html:p>
	<html:p>KEGG_EC: 3.6.1.8</html:p>
	<html:p>FORMULA: (1.0) C10H12N4O14P3 (1.0) H2O ==&gt;(1.0) C10H12N4O8P (1.0) H2O7P2 </html:p>
	<html:p>KEGG_DIRECTION: forward</html:p>
	<html:p>KBASE_DIRECTION: forward</html:p>
	<html:p>STRUNIPROT: 0</html:p>
	<html:p>EQUATION: (1) H2O[c] + (1) ITP[c] &lt;=&gt; (1) IMP[c] + (1) PPi[c]</html:p>
</notes>
<listOfReactants>
	<speciesReference species="cpd00068_c0" stoichiometry="1.0" name="ITP_c0_C10H12N4O14P3"/>
	<speciesReference species="cpd00001_c0" stoichiometry="1.0" name="H2O_c0_H2O"/>
</listOfReactants>
<listOfProducts>
	<speciesReference species="cpd00012_c0" stoichiometry="1.0" name="PPi_c0_H2O7P2"/>
	<speciesReference species="cpd00114_c0" stoichiometry="1.0" name="IMP_c0_C10H12N4O8P"/>
</listOfProducts>
</reaction>
	<reaction id="rxn00517" name="Reaction Added from: gene association: original name:ITP:pyruvate O2-phosphotransferase added from:Arthrobacter_aurescens_TC1_SEED_model"  reversible="true">
<notes>
	<html:p>ISJPI: 1</html:p>
	<html:p>KEGG_REACTION: R00724</html:p>
	<html:p>KEGG_EC: 2.7.1.40</html:p>
	<html:p>FORMULA: (1.0) C3H3O3 (1.0) C10H12N4O14P3 &lt;==&gt;(1.0) C10H12N4O11P2 (1.0) C3H3O6P </html:p>
	<html:p>KEGG_DIRECTION: NA</html:p>
	<html:p>KBASE_DIRECTION: reversible</html:p>
	<html:p>STRUNIPROT: 1</html:p>
	<html:p>EQUATION: (1) ITP[c] + (1) Pyruvate[c] &lt;=&gt; (1) IDP[c] + (1) Phosphoenolpyruvate[c]</html:p>
</notes>
<listOfReactants>
	<speciesReference species="cpd00068_c0" stoichiometry="1.0" name="ITP_c0_C10H12N4O14P3"/>
	<speciesReference species="cpd00020_c0" stoichiometry="1.0" name="Pyruvate_c0_C3H3O3"/>
</listOfReactants>
<listOfProducts>
	<speciesReference species="cpd00061_c0" stoichiometry="1.0" name="Phosphoenolpyruvate_c0_C3H3O6P"/>
	<speciesReference species="cpd00090_c0" stoichiometry="1.0" name="IDP_c0_C10H12N4O11P2"/>
</listOfProducts>
</reaction>
	<reaction id="rxn00519" name="Reaction Added from: gene association: original name:ITP:oxaloacetate carboxy-lyase (transphosphorylating) added from:Arthrobacter_aurescens_TC1_SEED_model"  reversible="true">
<notes>
	<html:p>ISJPI: 1</html:p>
	<html:p>KEGG_REACTION: R00726</html:p>
	<html:p>KEGG_EC: 4.1.1.32</html:p>
	<html:p>FORMULA: (1.0) H (1.0) C10H12N4O14P3 (1.0) C4H2O5 &lt;==&gt;(1.0) C10H12N4O11P2 (1.0) C3H3O6P (1.0) CO2 </html:p>
	<html:p>KEGG_DIRECTION: reversible</html:p>
	<html:p>KBASE_DIRECTION: forward</html:p>
	<html:p>STRUNIPROT: 1</html:p>
	<html:p>EQUATION: (1) H+[c] + (1) ITP[c] + (1) Oxaloacetate[c] &lt;=&gt; (1) CO2[c] + (1) IDP[c] + (1) Phosphoenolpyruvate[c]</html:p>
</notes>
<listOfReactants>
	<speciesReference species="cpd00068_c0" stoichiometry="1.0" name="ITP_c0_C10H12N4O14P3"/>
	<speciesReference species="cpd00032_c0" stoichiometry="1.0" name="Oxaloacetate_c0_C4H2O5"/>
	<speciesReference species="cpd00067_c0" stoichiometry="1.0" name="H_c0_H"/>
</listOfReactants>
<listOfProducts>
	<speciesReference species="cpd00011_c0" stoichiometry="1.0" name="CO2_c0_CO2"/>
	<speciesReference species="cpd00061_c0" stoichiometry="1.0" name="Phosphoenolpyruvate_c0_C3H3O6P"/>
	<speciesReference species="cpd00090_c0" stoichiometry="1.0" name="IDP_c0_C10H12N4O11P2"/>
</listOfProducts>
</reaction>
	<reaction id="rxn03080_c0" name="6,7-Dimethyl-8-(1-D-ribityl)lumazine:6,7-dimethyl-8-(1-D-ribityl)_c0"  reversible="true">
<notes>
	<html:p>ISJPI: 1</html:p>
	<html:p>GENE_ASSOCIATION: (kb|g.684.peg.546)</html:p>
	<html:p>KEGG_REACTION: R04457</html:p>
	<html:p>KEGG_EC: 2.5.1.9</html:p>
	<html:p>FORMULA: (1.0) C9H16N4O6 (1.0) C4H8O6P &lt;==&gt;(1.0) H (2.0) H2O (1.0) HO4P (1.0) C13H18N4O6 </html:p>
	<html:p>KEGG_DIRECTION: reversible</html:p>
	<html:p>KBASE_DIRECTION: reversible</html:p>
	<html:p>STRUNIPROT: 1</html:p>
	<html:p>PROTEIN_ASSOCIATION: (kb|g.684.peg.546)</html:p>
	<html:p>PROTEIN_CLASS: </html:p>
</notes>
<listOfReactants>
	<speciesReference species="cpd02882_c0" stoichiometry="1.0" name="4--1-D-Ribitylamino-5-aminouracil_c0_C9H16N4O6"/>
	<speciesReference species="cpd11225_c0" stoichiometry="1.0" name="3-4-dihydroxy-2-butanone4-phosphate_c0_C4H8O6P"/>
</listOfReactants>
<listOfProducts>
	<speciesReference species="cpd00009_c0" stoichiometry="1.0" name="Phosphate_c0_HO4P"/>
	<speciesReference species="cpd00001_c0" stoichiometry="2.0" name="H2O_c0_H2O"/>
	<speciesReference species="cpd02656_c0" stoichiometry="1.0" name="6-7-Dimethyl-8--1-D-ribityllumazine_c0_C13H18N4O6"/>
	<speciesReference species="cpd00067_c0" stoichiometry="1.0" name="H_c0_H"/>
</listOfProducts>
</reaction>
	<reaction id="rxn00747_c0" name="D-Glyceraldehyde-3-phosphate_ketol-isomerase_c0"  reversible="true">
<notes>
	<html:p>ISJPI: 1</html:p>
	<html:p>GENE_ASSOCIATION: (kb|g.684.peg.1761)</html:p>
	<html:p>KEGG_REACTION: R01015</html:p>
	<html:p>KEGG_EC: 5.3.1.1</html:p>
	<html:p>FORMULA: (1.0) C3H6O6P &lt;==&gt;(1.0) C3H6O6P </html:p>
	<html:p>KEGG_DIRECTION: reversible</html:p>
	<html:p>KBASE_DIRECTION: reversible</html:p>
	<html:p>STRUNIPROT: 1</html:p>
	<html:p>PROTEIN_ASSOCIATION: (kb|g.684.peg.1761)</html:p>
	<html:p>PROTEIN_CLASS: </html:p>
</notes>
<listOfReactants>
	<speciesReference species="cpd00102_c0" stoichiometry="1.0" name="Glyceraldehyde3-phosphate_c0_C3H6O6P"/>
</listOfReactants>
<listOfProducts>
	<speciesReference species="cpd00095_c0" stoichiometry="1.0" name="Glycerone-phosphate_c0_C3H6O6P"/>
</listOfProducts>
</reaction>
	<reaction id="rxn10319" name="isoheptadecanoyl-lipoteichoic acid synthesis (n=24), unlinked, D-alanine substituted added from:Arthrobacter_aurescens_TC1_SEED_model"  reversible="false">
<notes>
	<html:p>RXN_LB: 0.0</html:p>
	<html:p>EQUATION: (24) ATP[c] + (24) D-Alanine[c] + (1) Isoheptadecanoyllipoteichoic acid (n=24), linked, unsubstituted[c] &lt;=&gt; (24) AMP[c] + (1) Isoheptadecanoyllipoteichoic acid (n=24), linked, D-alanine substituted[c] + (24) PPi[c]</html:p>
	<html:p>RXN_UB: 1000.0</html:p>
</notes>
<listOfReactants>
	<speciesReference species="cpd00002_c0" stoichiometry="24.0" name="ATP_c0_C10H13N5O13P3"/>
	<speciesReference species="cpd00117_c0" stoichiometry="24.0" name="D-Alanine_c0_C3H7NO2"/>
	<speciesReference species="cpd15749_c0" stoichiometry="1.0" name="Isoheptadecanoyllipoteichoic_acid_n=24__linked__unsubstituted_c0_C121H236O135P24"/>
</listOfReactants>
<listOfProducts>
	<speciesReference species="cpd15776_c0" stoichiometry="1.0" name="Isoheptadecanoyllipoteichoic_acid_n=24__linked__D-alanine_substituted_c0_C193H356N24O159P24"/>
	<speciesReference species="cpd00012_c0" stoichiometry="24.0" name="PPi_c0_H2O7P2"/>
	<speciesReference species="cpd00018_c0" stoichiometry="24.0" name="AMP_c0_C10H13N5O7P"/>
</listOfProducts>
</reaction>
	<reaction id="rxn10318" name="stearoyl-lipoteichoic acid synthesis (n=24), unlinked, D-alanine substituted added from:Arthrobacter_aurescens_TC1_SEED_model"  reversible="false">
<notes>
	<html:p>RXN_LB: 0.0</html:p>
	<html:p>EQUATION: (24) ATP[c] + (24) D-Alanine[c] + (1) Stearoyllipoteichoic acid (n=24), linked, unsubstituted[c] &lt;=&gt; (24) AMP[c] + (24) PPi[c] + (1) Stearoyllipoteichoic acid (n=24), linked, D-alanine substituted[c]</html:p>
	<html:p>RXN_UB: 1000.0</html:p>
</notes>
<listOfReactants>
	<speciesReference species="cpd00002_c0" stoichiometry="24.0" name="ATP_c0_C10H13N5O13P3"/>
	<speciesReference species="cpd00117_c0" stoichiometry="24.0" name="D-Alanine_c0_C3H7NO2"/>
	<speciesReference species="cpd15748_c0" stoichiometry="1.0" name="Stearoyllipoteichoic_acid_n=24__linked__unsubstituted_c0_C123H240O135P24"/>
</listOfReactants>
<listOfProducts>
	<speciesReference species="cpd00012_c0" stoichiometry="24.0" name="PPi_c0_H2O7P2"/>
	<speciesReference species="cpd00018_c0" stoichiometry="24.0" name="AMP_c0_C10H13N5O7P"/>
	<speciesReference species="cpd15775_c0" stoichiometry="1.0" name="Stearoyllipoteichoic_acid_n=24__linked__D-alanine_substituted_c0_C195H360N24O159P24"/>
</listOfProducts>
</reaction>
	<reaction id="R_rxn07670_c0" name="hydroxycinnamoyl_CoA_anthocyanidin_3_5_diglucoside_5_O_glucoside_6_O_hydroxycinnamoyltransferase_c0"  reversible="true">
<notes>
	<html:p>GENE_ASSOCIATION: fig|6666666.440926.peg.1372</html:p>
	<html:p>PROTEIN_ASSOCIATION: fig|6666666.440926.peg.1372</html:p>
</notes>
<listOfReactants>
	<speciesReference species="M_cpd00192_c0" stoichiometry="1.0" name="4_Coumaroyl_CoA_c0"/>
	<speciesReference species="M_cpd05630_c0" stoichiometry="1.0" name="Pelargonin_c0"/>
</listOfReactants>
<listOfProducts>
	<speciesReference species="M_cpd15065_c0" stoichiometry="1.0" name="Pelargonidin_3_O_beta_D_glucoside_5_O_6_coumaroyl_beta_D_glucoside_c0"/>
	<speciesReference species="M_cpd00010_c0" stoichiometry="1.0" name="CoA_c0"/>
</listOfProducts>
</reaction>
	<reaction id="R_rxn06098_c0" name="Phosphatidylcholine_sterol_O_acyltransferase_c0"  reversible="true">
<notes>
	<html:p>GENE_ASSOCIATION: fig|6666666.440926.peg.1110</html:p>
	<html:p>PROTEIN_ASSOCIATION: fig|6666666.440926.peg.1110</html:p>
</notes>
<listOfReactants>
	<speciesReference species="M_cpd00301_c0" stoichiometry="1.0" name="Sterol_c0"/>
	<speciesReference species="M_cpd11624_c0" stoichiometry="1.0" name="Lecithin_c0"/>
</listOfReactants>
<listOfProducts>
	<speciesReference species="M_cpd02601_c0" stoichiometry="1.0" name="2_Lysolecithin_c0"/>
	<speciesReference species="M_cpd11979_c0" stoichiometry="1.0" name="Steryl_ester_c0"/>
</listOfProducts>
</reaction>
	<reaction id="rxn08799_c0" name="Lysophospholipase_L1_(2-acylglycerophosphotidate,_n-C16:0)_(periplasm)_c0"  reversible="true">
<notes>
	<html:p>GENE_ASSOCIATION: (kb|g.684.peg.412 or kb|g.684.peg.1817)</html:p>
	<html:p>FORMULA: (1.0) H2O (1.0) C19H38O7P &lt;==&gt;(1.0) H (1.0) C16H31O2 (1.0) C3H8O6P </html:p>
	<html:p>PROTEIN_ASSOCIATION: (kb|g.684.peg.412 or kb|g.684.peg.1817)</html:p>
	<html:p>PROTEIN_CLASS: </html:p>
</notes>
<listOfReactants>
	<speciesReference species="cpd00001_c0" stoichiometry="1.0" name="H2O_c0_H2O"/>
	<speciesReference species="cpd15327_c0" stoichiometry="1.0" name="1-hexadecanoyl-sn-glycerol_3-phosphate_c0_C19H38O7P"/>
</listOfReactants>
<listOfProducts>
	<speciesReference species="cpd00080_c0" stoichiometry="1.0" name="Glycerol-3-phosphate_c0_C3H8O6P"/>
	<speciesReference species="cpd00214_c0" stoichiometry="1.0" name="Palmitate_c0_C16H31O2"/>
	<speciesReference species="cpd00067_c0" stoichiometry="1.0" name="H_c0_H"/>
</listOfProducts>
</reaction>
	<reaction id="rxn00988_c0" name="Acetoacetate:CoA_ligase_(AMP-forming)_c0"  reversible="false">
<notes>
	<html:p>ISJPI: 0</html:p>
	<html:p>GENE_ASSOCIATION: (kb|g.684.peg.2904)</html:p>
	<html:p>KEGG_REACTION: R01357</html:p>
	<html:p>KEGG_EC: 6.2.1.16</html:p>
	<html:p>FORMULA: (1.0) C10H13N5O13P3 (1.0) H (1.0) C21H33N7O16P3S (1.0) C4H5O3 ==&gt;(1.0) C10H13N5O7P (1.0) H2O7P2 (1.0) C25H37N7O18P3S </html:p>
	<html:p>KEGG_DIRECTION: forward</html:p>
	<html:p>KBASE_DIRECTION: forward</html:p>
	<html:p>STRUNIPROT: 0</html:p>
	<html:p>PROTEIN_ASSOCIATION: (kb|g.684.peg.2904)</html:p>
	<html:p>PROTEIN_CLASS: </html:p>
</notes>
<listOfReactants>
	<speciesReference species="cpd00002_c0" stoichiometry="1.0" name="ATP_c0_C10H13N5O13P3"/>
	<speciesReference species="cpd00142_c0" stoichiometry="1.0" name="Acetoacetate_c0_C4H5O3"/>
	<speciesReference species="cpd00010_c0" stoichiometry="1.0" name="CoA_c0_C21H33N7O16P3S"/>
	<speciesReference species="cpd00067_c0" stoichiometry="1.0" name="H_c0_H"/>
</listOfReactants>
<listOfProducts>
	<speciesReference species="cpd00012_c0" stoichiometry="1.0" name="PPi_c0_H2O7P2"/>
	<speciesReference species="cpd00018_c0" stoichiometry="1.0" name="AMP_c0_C10H13N5O7P"/>
	<speciesReference species="cpd00279_c0" stoichiometry="1.0" name="Acetoacetyl-CoA_c0_C25H37N7O18P3S"/>
</listOfProducts>
</reaction>
	<reaction id="R_rxn00920_c0" name="Guanosine_3_5_cyclic_phosphate_5_nucleotidohydrolase_c0"  reversible="true">
<notes>
	<html:p>GENE_ASSOCIATION: fig|6666666.440926.peg.687</html:p>
	<html:p>PROTEIN_ASSOCIATION: fig|6666666.440926.peg.687</html:p>
</notes>
<listOfReactants>
	<speciesReference species="M_cpd00697_c0" stoichiometry="1.0" name="cGMP_c0"/>
	<speciesReference species="M_cpd00001_c0" stoichiometry="1.0" name="H2O_c0"/>
</listOfReactants>
<listOfProducts>
	<speciesReference species="M_cpd00067_c0" stoichiometry="1.0" name="H_plus__c0"/>
	<speciesReference species="M_cpd00126_c0" stoichiometry="1.0" name="GMP_c0"/>
</listOfProducts>
</reaction>
	<reaction id="rxn10302" name="anteisoheptadecanoyl-lipoteichoic acid synthesis (n=24), linked, glucose substituted added from:Arthrobacter_aurescens_TC1_SEED_model"  reversible="true">
<notes>
	<html:p>RXN_LB: -1000.0</html:p>
	<html:p>EQUATION: (1) Anteisoheptadecanoyllipoteichoic acid (n=24), linked, unsubstituted[c] + (24) UDP-glucose[c] &lt;=&gt; (1) Anteisoheptadecanoyllipoteichoic acid (n=24), linked, glucose substituted[c] + (24) UDP[c]</html:p>
	<html:p>RXN_UB: 1000.0</html:p>
</notes>
<listOfReactants>
	<speciesReference species="cpd00026_c0" stoichiometry="24.0" name="UDP-glucose_c0_C15H22N2O17P2"/>
	<speciesReference species="cpd15750_c0" stoichiometry="1.0" name="Anteisoheptadecanoyllipoteichoic_acid_n=24__linked__unsubstituted_c0_C121H236O135P24"/>
</listOfReactants>
<listOfProducts>
	<speciesReference species="cpd00014_c0" stoichiometry="24.0" name="UDP_c0_C9H12N2O12P2"/>
	<speciesReference species="cpd15759_c0" stoichiometry="1.0" name="Anteisoheptadecanoyllipoteichoic_acid_n=24__linked__glucose_substituted_c0_C265H476O255P24"/>
</listOfProducts>
</reaction>
	<reaction id="rxn10301" name="isoheptadecanoyl-lipoteichoic acid synthesis (n=24), linked, glucose substituted added from:Arthrobacter_aurescens_TC1_SEED_model"  reversible="true">
<notes>
	<html:p>RXN_LB: -1000.0</html:p>
	<html:p>EQUATION: (1) Isoheptadecanoyllipoteichoic acid (n=24), linked, unsubstituted[c] + (24) UDP-glucose[c] &lt;=&gt; (1) Isoheptadecanoyllipoteichoic acid (n=24), linked, glucose substituted[c] + (24) UDP[c]</html:p>
	<html:p>RXN_UB: 1000.0</html:p>
</notes>
<listOfReactants>
	<speciesReference species="cpd00026_c0" stoichiometry="24.0" name="UDP-glucose_c0_C15H22N2O17P2"/>
	<speciesReference species="cpd15749_c0" stoichiometry="1.0" name="Isoheptadecanoyllipoteichoic_acid_n=24__linked__unsubstituted_c0_C121H236O135P24"/>
</listOfReactants>
<listOfProducts>
	<speciesReference species="cpd00014_c0" stoichiometry="24.0" name="UDP_c0_C9H12N2O12P2"/>
	<speciesReference species="cpd15758_c0" stoichiometry="1.0" name="Isoheptadecanoyllipoteichoic_acid_n=24__linked__glucose_substituted_c0_C265H476O255P24"/>
</listOfProducts>
</reaction>
	<reaction id="rxn10300" name="stearoyl-lipoteichoic acid synthesis (n=24), linked, glucose substituted added from:Arthrobacter_aurescens_TC1_SEED_model"  reversible="true">
<notes>
	<html:p>RXN_LB: -1000.0</html:p>
	<html:p>EQUATION: (1) Stearoyllipoteichoic acid (n=24), linked, unsubstituted[c] + (24) UDP-glucose[c] &lt;=&gt; (1) Stearoyllipoteichoic acid (n=24), linked, glucose substituted[c] + (24) UDP[c]</html:p>
	<html:p>RXN_UB: 1000.0</html:p>
</notes>
<listOfReactants>
	<speciesReference species="cpd00026_c0" stoichiometry="24.0" name="UDP-glucose_c0_C15H22N2O17P2"/>
	<speciesReference species="cpd15748_c0" stoichiometry="1.0" name="Stearoyllipoteichoic_acid_n=24__linked__unsubstituted_c0_C123H240O135P24"/>
</listOfReactants>
<listOfProducts>
	<speciesReference species="cpd00014_c0" stoichiometry="24.0" name="UDP_c0_C9H12N2O12P2"/>
	<speciesReference species="cpd15757_c0" stoichiometry="1.0" name="Stearoyllipoteichoic_acid_n=24__linked__glucose_substituted_c0_C267H480O255P24"/>
</listOfProducts>
</reaction>
	<reaction id="rxn05195_c0" name="Fe3+-ABC_transport_c0"  reversible="false">
<notes>
	<html:p>GENE_ASSOCIATION: </html:p>
	<html:p>FORMULA: (1.0) C10H13N5O13P3 (1.0) Fe (1.0) H2O ==&gt;(1.0) H (1.0) Fe (1.0) HO4P (1.0) C10H13N5O10P2 </html:p>
	<html:p>PROTEIN_ASSOCIATION: </html:p>
	<html:p>PROTEIN_CLASS: </html:p>
</notes>
<listOfReactants>
	<speciesReference species="cpd00002_c0" stoichiometry="1.0" name="ATP_c0_C10H13N5O13P3"/>
	<speciesReference species="cpd10516_e0" stoichiometry="1.0" name="fe3_e0_Fe"/>
	<speciesReference species="cpd00001_c0" stoichiometry="1.0" name="H2O_c0_H2O"/>
</listOfReactants>
<listOfProducts>
	<speciesReference species="cpd00009_c0" stoichiometry="1.0" name="Phosphate_c0_HO4P"/>
	<speciesReference species="cpd10516_c0" stoichiometry="1.0" name="fe3_c0_Fe"/>
	<speciesReference species="cpd00008_c0" stoichiometry="1.0" name="ADP_c0_C10H13N5O10P2"/>
	<speciesReference species="cpd00067_c0" stoichiometry="1.0" name="H_c0_H"/>
</listOfProducts>
</reaction>
	<reaction id="rxn06285" name="Reaction Added from: gene association: original name:rxn06285 added from:Arthrobacter_aurescens_TC1_SEED_model"  reversible="false">
<notes>
	<html:p>ISJPI: 1</html:p>
	<html:p>KEGG_REACTION: R02961</html:p>
	<html:p>KEGG_EC: 2.1.1.72</html:p>
	<html:p>FORMULA: (1.0) C20H27N5O16P3R2 (1.0) C15H23N6O5S ==&gt;(1.0) C14H20N6O5S (1.0) H (1.0) C21H29N5O16P3R2 </html:p>
	<html:p>KEGG_DIRECTION: NA</html:p>
	<html:p>KBASE_DIRECTION: forward</html:p>
	<html:p>STRUNIPROT: 0</html:p>
	<html:p>EQUATION: (1) DNA adenine[c] + (1) S-Adenosyl-L-methionine[c] &lt;=&gt; (1) DNA 6-methylaminopurine[c] + (1) H+[c] + (1) S-Adenosyl-homocysteine[c]</html:p>
</notes>
<listOfReactants>
	<speciesReference species="cpd00017_c0" stoichiometry="1.0" name="S-Adenosyl-L-methionine_c0_C15H23N6O5S"/>
	<speciesReference species="cpd11755_c0" stoichiometry="1.0" name="DNA adenine_C20H27N5O16P3R2"/>
</listOfReactants>
<listOfProducts>
	<speciesReference species="cpd00019_c0" stoichiometry="1.0" name="S-Adenosyl-homocysteine_c0_C14H20N6O5S"/>
	<speciesReference species="cpd12308_c0" stoichiometry="1.0" name="DNA 6-methylaminopurine_C21H29N5O16P3R2"/>
	<speciesReference species="cpd00067_c0" stoichiometry="1.0" name="H_c0_H"/>
</listOfProducts>
</reaction>
	<reaction id="rxn05535_c0" name="Dipeptide_transport_via_ABC_system_(gly-met)_c0"  reversible="false">
<notes>
	<html:p>GENE_ASSOCIATION: (kb|g.684.peg.1859 or kb|g.684.peg.1053 or kb|g.684.peg.2094)</html:p>
	<html:p>FORMULA: (1.0) C10H13N5O13P3 (1.0) H2O (1.0) C7H14N2O3S ==&gt;(1.0) C7H14N2O3S (1.0) H (1.0) HO4P (1.0) C10H13N5O10P2 </html:p>
	<html:p>PROTEIN_ASSOCIATION: (kb|g.684.peg.1859 or kb|g.684.peg.1053 or kb|g.684.peg.2094)</html:p>
	<html:p>PROTEIN_CLASS: </html:p>
</notes>
<listOfReactants>
	<speciesReference species="cpd11591_e0" stoichiometry="1.0" name="Gly-Met_e0_C7H14N2O3S"/>
	<speciesReference species="cpd00002_c0" stoichiometry="1.0" name="ATP_c0_C10H13N5O13P3"/>
	<speciesReference species="cpd00001_c0" stoichiometry="1.0" name="H2O_c0_H2O"/>
</listOfReactants>
<listOfProducts>
	<speciesReference species="cpd00009_c0" stoichiometry="1.0" name="Phosphate_c0_HO4P"/>
	<speciesReference species="cpd11591_c0" stoichiometry="1.0" name="Gly-Met_c0_C7H14N2O3S"/>
	<speciesReference species="cpd00008_c0" stoichiometry="1.0" name="ADP_c0_C10H13N5O10P2"/>
	<speciesReference species="cpd00067_c0" stoichiometry="1.0" name="H_c0_H"/>
</listOfProducts>
</reaction>
	<reaction id="rxn01832" name="Reaction Added from: gene association: original name:aldose reductase (methylglyoxal) added from:Arthrobacter_aurescens_TC1_SEED_model"  reversible="false">
<notes>
	<html:p>ISJPI: 1</html:p>
	<html:p>KEGG_REACTION: R02528</html:p>
	<html:p>KEGG_EC: NOEC</html:p>
	<html:p>FORMULA: (1.0) H (1.0) C3H4O2 (1.0) C21H27N7O17P3 ==&gt;(1.0) C3H6O2 (1.0) C21H26N7O17P3 </html:p>
	<html:p>KEGG_DIRECTION: forward</html:p>
	<html:p>KBASE_DIRECTION: reversible</html:p>
	<html:p>STRUNIPROT: 0</html:p>
	<html:p>EQUATION: (1) 2-Oxopropanal[c] + (1) H+[c] + (1) NADPH[c] &lt;=&gt; (1) Acetol[c] + (1) NADP[c]</html:p>
</notes>
<listOfReactants>
	<speciesReference species="cpd00005_c0" stoichiometry="1.0" name="NADPH_c0_C21H27N7O17P3"/>
	<speciesReference species="cpd00428_c0" stoichiometry="1.0" name="2-Oxopropanal_c0_C3H4O2"/>
	<speciesReference species="cpd00067_c0" stoichiometry="1.0" name="H_c0_H"/>
</listOfReactants>
<listOfProducts>
	<speciesReference species="cpd03105_c0" stoichiometry="1.0" name="Acetol_C3H6O2"/>
	<speciesReference species="cpd00006_c0" stoichiometry="1.0" name="NADP_c0_C21H26N7O17P3"/>
</listOfProducts>
</reaction>
	<reaction id="rxn00502" name="Reaction Added from: gene association: original name:3-Oxopropanoate:NADP+ oxidoreductase (decarboxylating, added from:Arthrobacter_aurescens_TC1_SEED_model"  reversible="false">
<notes>
	<html:p>ISJPI: 1</html:p>
	<html:p>KEGG_REACTION: R00706</html:p>
	<html:p>KEGG_EC: 1.2.1.18</html:p>
	<html:p>FORMULA: (1.0) C21H33N7O16P3S (1.0) C3H3O3 (1.0) C21H26N7O17P3 &lt;==&gt;(1.0) C23H35N7O17P3S (1.0) C21H27N7O17P3 (1.0) CO2 </html:p>
	<html:p>KEGG_DIRECTION: reversible</html:p>
	<html:p>KBASE_DIRECTION: reversible</html:p>
	<html:p>STRUNIPROT: 0</html:p>
	<html:p>EQUATION: (1) 3-Oxopropanoate[c] + (1) CoA[c] + (1) NADP[c] &lt;=&gt; (1) Acetyl-CoA[c] + (1) CO2[c] + (1) NADPH[c]</html:p>
</notes>
<listOfReactants>
	<speciesReference species="cpd00191_c0" stoichiometry="1.0" name="3-Oxopropanoate_c0_C3H3O3"/>
	<speciesReference species="cpd00006_c0" stoichiometry="1.0" name="NADP_c0_C21H26N7O17P3"/>
	<speciesReference species="cpd00010_c0" stoichiometry="1.0" name="CoA_c0_C21H33N7O16P3S"/>
</listOfReactants>
<listOfProducts>
	<speciesReference species="cpd00011_c0" stoichiometry="1.0" name="CO2_c0_CO2"/>
	<speciesReference species="cpd00005_c0" stoichiometry="1.0" name="NADPH_c0_C21H27N7O17P3"/>
	<speciesReference species="cpd00022_c0" stoichiometry="1.0" name="Acetyl-CoA_c0_C23H35N7O17P3S"/>
</listOfProducts>
</reaction>
	<reaction id="rxn00504" name="Reaction Added from: gene association: original name:L-1-Pyrroline-5-carboxylate:NAD+ oxidoreductase added from:Arthrobacter_aurescens_TC1_SEED_model"  reversible="true">
<notes>
	<html:p>ISJPI: 0</html:p>
	<html:p>KEGG_REACTION: R00708</html:p>
	<html:p>KEGG_EC: 1.5.1.12</html:p>
	<html:p>FORMULA: (1.0) C5H6NO2 (2.0) H2O (1.0) C21H26N7O17P3 &lt;==&gt;(1.0) H (1.0) C21H27N7O17P3 (1.0) C5H8NO4 </html:p>
	<html:p>KEGG_DIRECTION: reversible</html:p>
	<html:p>KBASE_DIRECTION: reversible</html:p>
	<html:p>STRUNIPROT: 0</html:p>
	<html:p>EQUATION: (1) 1-Pyrroline-5-carboxylate[c] + (2) H2O[c] + (1) NADP[c] &lt;=&gt; (1) H+[c] + (1) L-Glutamate[c] + (1) NADPH[c]</html:p>
</notes>
<listOfReactants>
	<speciesReference species="cpd02431_c0" stoichiometry="1.0" name="1-Pyrroline-5-carboxylate_c0_C5H6NO2"/>
	<speciesReference species="cpd00001_c0" stoichiometry="2.0" name="H2O_c0_H2O"/>
	<speciesReference species="cpd00006_c0" stoichiometry="1.0" name="NADP_c0_C21H26N7O17P3"/>
</listOfReactants>
<listOfProducts>
	<speciesReference species="cpd00005_c0" stoichiometry="1.0" name="NADPH_c0_C21H27N7O17P3"/>
	<speciesReference species="cpd00023_c0" stoichiometry="1.0" name="L-Glutamate_c0_C5H8NO4"/>
	<speciesReference species="cpd00067_c0" stoichiometry="1.0" name="H_c0_H"/>
</listOfProducts>
</reaction>
	<reaction id="EX_cpd03696" name="EX_cpd03696"  reversible="true">
<notes>
	<html:p>FORMULA: (1.0) C12H16O7 &lt;==&gt;</html:p>
</notes>
<listOfReactants>
	<speciesReference species="cpd03696_e0" stoichiometry="1.0" name="Ursin_e0_C12H16O7"/>
</listOfReactants>
</reaction>
	<reaction id="rxn06672_c0" name="biotin-carboxyl-carrier-protein:carbon-dioxide_ligase_(ADP-forming)_c0"  reversible="true">
<notes>
	<html:p>ISJPI: 1</html:p>
	<html:p>GENE_ASSOCIATION: (kb|g.684.peg.354 or kb|g.684.peg.4822) and (kb|g.684.peg.354 or kb|g.684.peg.4822) and () and (kb|g.684.peg.985)</html:p>
	<html:p>KEGG_REACTION: R04385</html:p>
	<html:p>KEGG_EC: 6.3.4.14</html:p>
	<html:p>FORMULA: (1.0) C10H13N5O13P3 (1.0) CHO3 (1.0) C17H27N5O4R2S &lt;==&gt;(1.0) H (1.0) C18H26N5O6R2S (1.0) HO4P (1.0) C10H13N5O10P2 </html:p>
	<html:p>KEGG_DIRECTION: NA</html:p>
	<html:p>KBASE_DIRECTION: reversible</html:p>
	<html:p>STRUNIPROT: 1</html:p>
	<html:p>PROTEIN_ASSOCIATION: (kb|g.684.peg.354 or kb|g.684.peg.4822) and (kb|g.684.peg.354 or kb|g.684.peg.4822) and () and (kb|g.684.peg.985)</html:p>
	<html:p>PROTEIN_CLASS: ,,,</html:p>
</notes>
<listOfReactants>
	<speciesReference species="cpd00242_c0" stoichiometry="1.0" name="H2CO3_c0_CHO3"/>
	<speciesReference species="cpd00002_c0" stoichiometry="1.0" name="ATP_c0_C10H13N5O13P3"/>
	<speciesReference species="cpd12848_c0" stoichiometry="1.0" name="Holo-carboxylase_c0_C17H27N5O4R2S"/>
</listOfReactants>
<listOfProducts>
	<speciesReference species="cpd12543_c0" stoichiometry="1.0" name="Carboxybiotin-carboxyl-carrier_protein_c0_C18H26N5O6R2S"/>
	<speciesReference species="cpd00009_c0" stoichiometry="1.0" name="Phosphate_c0_HO4P"/>
	<speciesReference species="cpd00008_c0" stoichiometry="1.0" name="ADP_c0_C10H13N5O10P2"/>
	<speciesReference species="cpd00067_c0" stoichiometry="1.0" name="H_c0_H"/>
</listOfProducts>
</reaction>
	<reaction id="rxn00508" name="Reaction Added from: gene association: original name:Succinate-semialdehyde:NAD+ oxidoreductase added from:Arthrobacter_aurescens_TC1_SEED_model"  reversible="true">
<notes>
	<html:p>ISJPI: 1</html:p>
	<html:p>KEGG_REACTION: R00713</html:p>
	<html:p>KEGG_EC: 1.2.1.16</html:p>
	<html:p>FORMULA: (1.0) H2O (1.0) C21H26N7O14P2 (1.0) C4H5O3 &lt;==&gt;(2.0) H (1.0) C4H4O4 (1.0) C21H27N7O14P2 </html:p>
	<html:p>KEGG_DIRECTION: reversible</html:p>
	<html:p>KBASE_DIRECTION: forward</html:p>
	<html:p>STRUNIPROT: 0</html:p>
	<html:p>EQUATION: (1) 4-Oxobutanoate[c] + (1) H2O[c] + (1) NAD[c] &lt;=&gt; (2) H+[c] + (1) NADH[c] + (1) Succinate[c]</html:p>
</notes>
<listOfReactants>
	<speciesReference species="cpd00199_c0" stoichiometry="1.0" name="4-Oxobutanoate_c0_C4H5O3"/>
	<speciesReference species="cpd00003_c0" stoichiometry="1.0" name="NAD_c0_C21H26N7O14P2"/>
	<speciesReference species="cpd00001_c0" stoichiometry="1.0" name="H2O_c0_H2O"/>
</listOfReactants>
<listOfProducts>
	<speciesReference species="cpd00036_c0" stoichiometry="1.0" name="Succinate_c0_C4H4O4"/>
	<speciesReference species="cpd00004_c0" stoichiometry="1.0" name="NADH_c0_C21H27N7O14P2"/>
	<speciesReference species="cpd00067_c0" stoichiometry="2.0" name="H_c0_H"/>
</listOfProducts>
</reaction>
	<reaction id="rxn00507" name="Reaction Added from: gene association: original name:Acetaldehyde:NADP+ oxidoreductase added from:Arthrobacter_aurescens_TC1_SEED_model"  reversible="true">
<notes>
	<html:p>ISJPI: 1</html:p>
	<html:p>KEGG_REACTION: R00711</html:p>
	<html:p>KEGG_EC: 1.2.1.4</html:p>
	<html:p>FORMULA: (1.0) H2O (1.0) C21H26N7O17P3 (1.0) C2H4O &lt;==&gt;(2.0) H (1.0) C2H3O2 (1.0) C21H27N7O17P3 </html:p>
	<html:p>KEGG_DIRECTION: reversible</html:p>
	<html:p>KBASE_DIRECTION: forward</html:p>
	<html:p>STRUNIPROT: 1</html:p>
	<html:p>EQUATION: (1) Acetaldehyde[c] + (1) H2O[c] + (1) NADP[c] &lt;=&gt; (1) Acetate[c] + (2) H+[c] + (1) NADPH[c]</html:p>
</notes>
<listOfReactants>
	<speciesReference species="cpd00071_c0" stoichiometry="1.0" name="Acetaldehyde_c0_C2H4O"/>
	<speciesReference species="cpd00001_c0" stoichiometry="1.0" name="H2O_c0_H2O"/>
	<speciesReference species="cpd00006_c0" stoichiometry="1.0" name="NADP_c0_C21H26N7O17P3"/>
</listOfReactants>
<listOfProducts>
	<speciesReference species="cpd00005_c0" stoichiometry="1.0" name="NADPH_c0_C21H27N7O17P3"/>
	<speciesReference species="cpd00029_c0" stoichiometry="1.0" name="Acetate_c0_C2H3O2"/>
	<speciesReference species="cpd00067_c0" stoichiometry="2.0" name="H_c0_H"/>
</listOfProducts>
</reaction>
	<reaction id="EX_cpd01030" name="EX_cpd01030"  reversible="true">
<notes>
	<html:p>FORMULA: (1.0) C13H18O7 &lt;==&gt;</html:p>
</notes>
<listOfReactants>
	<speciesReference species="cpd01030_e0" stoichiometry="1.0" name="Salicin_e0_C13H18O7"/>
</listOfReactants>
</reaction>
	<reaction id="rxn00515_c0" name="ATP:nucleoside-diphosphate_phosphatransferase_c0"  reversible="true">
<notes>
	<html:p>ISJPI: 1</html:p>
	<html:p>GENE_ASSOCIATION: (kb|g.684.peg.1765)</html:p>
	<html:p>KEGG_REACTION: R00722</html:p>
	<html:p>KEGG_EC: 2.7.4.6</html:p>
	<html:p>FORMULA: (1.0) C10H13N5O13P3 (1.0) C10H12N4O11P2 &lt;==&gt;(1.0) C10H12N4O14P3 (1.0) C10H13N5O10P2 </html:p>
	<html:p>KEGG_DIRECTION: reversible</html:p>
	<html:p>KBASE_DIRECTION: reversible</html:p>
	<html:p>STRUNIPROT: 1</html:p>
	<html:p>PROTEIN_ASSOCIATION: (kb|g.684.peg.1765)</html:p>
	<html:p>PROTEIN_CLASS: </html:p>
</notes>
<listOfReactants>
	<speciesReference species="cpd00002_c0" stoichiometry="1.0" name="ATP_c0_C10H13N5O13P3"/>
	<speciesReference species="cpd00090_c0" stoichiometry="1.0" name="IDP_c0_C10H12N4O11P2"/>
</listOfReactants>
<listOfProducts>
	<speciesReference species="cpd00068_c0" stoichiometry="1.0" name="ITP_c0_C10H12N4O14P3"/>
	<speciesReference species="cpd00008_c0" stoichiometry="1.0" name="ADP_c0_C10H13N5O10P2"/>
</listOfProducts>
</reaction>
	<reaction id="rxn07430_c0" name="rxn07430_c0"  reversible="false">
<notes>
	<html:p>ISJPI: 0</html:p>
	<html:p>GENE_ASSOCIATION: (kb|g.684.peg.2066 or kb|g.684.peg.917 or kb|g.684.peg.1691) and (kb|g.684.peg.2218)</html:p>
	<html:p>KEGG_REACTION: R07599</html:p>
	<html:p>KEGG_EC: 1.2.4.4</html:p>
	<html:p>FORMULA: (1.0) H (1.0) C5H7O3 (1.0) C12H17N4O7P2S ==&gt;(1.0) C16H25N4O8P2S (1.0) CO2 </html:p>
	<html:p>KEGG_DIRECTION: forward</html:p>
	<html:p>KBASE_DIRECTION: forward</html:p>
	<html:p>STRUNIPROT: 0</html:p>
	<html:p>PROTEIN_ASSOCIATION: (kb|g.684.peg.2066 or kb|g.684.peg.917 or kb|g.684.peg.1691) and (kb|g.684.peg.2218)</html:p>
	<html:p>PROTEIN_CLASS: ,</html:p>
</notes>
<listOfReactants>
	<speciesReference species="cpd00056_c0" stoichiometry="1.0" name="TPP_c0_C12H17N4O7P2S"/>
	<speciesReference species="cpd00123_c0" stoichiometry="1.0" name="3-Methyl-2-oxobutanoate_c0_C5H7O3"/>
	<speciesReference species="cpd00067_c0" stoichiometry="1.0" name="H_c0_H"/>
</listOfReactants>
<listOfProducts>
	<speciesReference species="cpd00011_c0" stoichiometry="1.0" name="CO2_c0_CO2"/>
	<speciesReference species="cpd14700_c0" stoichiometry="1.0" name="2-Methyl-1-hydroxypropyl-TPP_c0_C16H25N4O8P2S"/>
</listOfProducts>
</reaction>
	<reaction id="rxn05358_c0" name="2-methylbutanoyl-CoA:[acyl-carrier-protein]_transferase_c0"  reversible="false">
<notes>
	<html:p>GENE_ASSOCIATION: </html:p>
	<html:p>FORMULA: (1.0) C26H41N7O17P3S (1.0) C11H21N2O7PRS ==&gt;(1.0) C21H33N7O16P3S (1.0) C16H29N2O8PRS </html:p>
	<html:p>PROTEIN_ASSOCIATION: </html:p>
	<html:p>PROTEIN_CLASS: </html:p>
</notes>
<listOfReactants>
	<speciesReference species="cpd00760_c0" stoichiometry="1.0" name="2-Methylbutyryl-CoA_c0_C26H41N7O17P3S"/>
	<speciesReference species="cpd11493_c0" stoichiometry="1.0" name="ACP_c0_C11H21N2O7PRS"/>
</listOfReactants>
<listOfProducts>
	<speciesReference species="cpd11495_c0" stoichiometry="1.0" name="2-methylbutyryl-ACP_c0_C16H29N2O8PRS"/>
	<speciesReference species="cpd00010_c0" stoichiometry="1.0" name="CoA_c0_C21H33N7O16P3S"/>
</listOfProducts>
</reaction>
	<reaction id="rxn02883_c0" name="rxn02883_c0"  reversible="true">
<notes>
	<html:p>ISJPI: 1</html:p>
	<html:p>GENE_ASSOCIATION: (kb|g.684.peg.3160 or kb|g.684.peg.4483)</html:p>
	<html:p>KEGG_REACTION: R04132</html:p>
	<html:p>KEGG_EC: NOEC</html:p>
	<html:p>FORMULA: (1.0) C7H8O6 &lt;==&gt;(1.0) C7H6O5 (1.0) H2O </html:p>
	<html:p>KEGG_DIRECTION: reversible</html:p>
	<html:p>KBASE_DIRECTION: backward</html:p>
	<html:p>STRUNIPROT: 0</html:p>
	<html:p>PROTEIN_ASSOCIATION: (kb|g.684.peg.3160 or kb|g.684.peg.4483)</html:p>
	<html:p>PROTEIN_CLASS: </html:p>
</notes>
<listOfReactants>
	<speciesReference species="cpd03708_c0" stoichiometry="1.0" name="2_4-Dihydroxyhept-2-enedioate_c0_C7H8O6"/>
</listOfReactants>
<listOfProducts>
	<speciesReference species="cpd00001_c0" stoichiometry="1.0" name="H2O_c0_H2O"/>
	<speciesReference species="cpd01960_c0" stoichiometry="1.0" name="2-Oxohept-3-enedioate_c0_C7H6O5"/>
</listOfProducts>
</reaction>
	<reaction id="rxn10337_c0" name="isoheptadecanoyl-cardiolipin_synthase_c0"  reversible="true">
<notes>
	<html:p>GENE_ASSOCIATION: (kb|g.684.peg.3957 or kb|g.684.peg.3536)</html:p>
	<html:p>FORMULA: (2.0) C40H78O10P &lt;==&gt;(1.0) C3H8O3 (1.0) C77H148O17P2 </html:p>
	<html:p>PROTEIN_ASSOCIATION: (kb|g.684.peg.3957 or kb|g.684.peg.3536)</html:p>
	<html:p>PROTEIN_CLASS: </html:p>
</notes>
<listOfReactants>
	<speciesReference species="cpd15722_c0" stoichiometry="2.0" name="Diisoheptadecanoylphosphatidylglycerol_c0_C40H78O10P"/>
</listOfReactants>
<listOfProducts>
	<speciesReference species="cpd00100_c0" stoichiometry="1.0" name="Glycerol_c0_C3H8O3"/>
	<speciesReference species="cpd15794_c0" stoichiometry="1.0" name="Isoheptadecanoylcardiolipin_B._subtilis_c0_C77H148O17P2"/>
</listOfProducts>
</reaction>
	<reaction id="rxn08813_c0" name="Lysophospholipase_L1_(2-acylglycerophosphoglycerol,_n-C16:0)_(periplasm)_c0"  reversible="true">
<notes>
	<html:p>GENE_ASSOCIATION: (kb|g.684.peg.412 or kb|g.684.peg.1817)</html:p>
	<html:p>FORMULA: (1.0) C22H44O9P (1.0) H2O &lt;==&gt;(1.0) H (1.0) C16H31O2 (1.0) C6H14O8P </html:p>
	<html:p>PROTEIN_ASSOCIATION: (kb|g.684.peg.412 or kb|g.684.peg.1817)</html:p>
	<html:p>PROTEIN_CLASS: </html:p>
</notes>
<listOfReactants>
	<speciesReference species="cpd00001_c0" stoichiometry="1.0" name="H2O_c0_H2O"/>
	<speciesReference species="cpd15321_c0" stoichiometry="1.0" name="1-Acyl-sn-glycero-3-phosphoglycerol_hexadecanoyl_c0_C22H44O9P"/>
</listOfReactants>
<listOfProducts>
	<speciesReference species="cpd00214_c0" stoichiometry="1.0" name="Palmitate_c0_C16H31O2"/>
	<speciesReference species="cpd02090_c0" stoichiometry="1.0" name="Glycerophosphoglycerol_c0_C6H14O8P"/>
	<speciesReference species="cpd00067_c0" stoichiometry="1.0" name="H_c0_H"/>
</listOfProducts>
</reaction>
	<reaction id="rxn11668" name="Reaction Added from: gene association: original name:cis-2-Methyl-5-isopropylhexa-2,5-dienoate-CoA ligase added from:Arthrobacter_aurescens_TC1_SEED_model"  reversible="false">
<notes>
	<html:p>ISJPI: 1</html:p>
	<html:p>KEGG_REACTION: R06409</html:p>
	<html:p>KEGG_EC: NOEC</html:p>
	<html:p>FORMULA: (1.0) C10H13N5O13P3 (1.0) H (1.0) C21H33N7O16P3S (1.0) C10H15O2 ==&gt;(1.0) C10H13N5O7P (1.0) C31H47N7O17P3S (1.0) H2O7P2 </html:p>
	<html:p>KEGG_DIRECTION: forward</html:p>
	<html:p>KBASE_DIRECTION: forward</html:p>
	<html:p>STRUNIPROT: 0</html:p>
	<html:p>EQUATION: (1) ATP[c] + (1) CoA[c] + (1) H+[c] + (1) cis-2-Methyl-5-isopropylhexa-2,5-dienoic acid[c] &lt;=&gt; (1) AMP[c] + (1) PPi[c] + (1) cis-2-Methyl-5-isopropylhexa-2,5-dienoyl-CoA[c]</html:p>
</notes>
<listOfReactants>
	<speciesReference species="cpd00002_c0" stoichiometry="1.0" name="ATP_c0_C10H13N5O13P3"/>
	<speciesReference species="cpd08741_c0" stoichiometry="1.0" name="cis-2-Methyl-5-isopropylhexa-2,5-dienoic acid_C10H15O2"/>
	<speciesReference species="cpd00010_c0" stoichiometry="1.0" name="CoA_c0_C21H33N7O16P3S"/>
	<speciesReference species="cpd00067_c0" stoichiometry="1.0" name="H_c0_H"/>
</listOfReactants>
<listOfProducts>
	<speciesReference species="cpd00012_c0" stoichiometry="1.0" name="PPi_c0_H2O7P2"/>
	<speciesReference species="cpd00018_c0" stoichiometry="1.0" name="AMP_c0_C10H13N5O7P"/>
	<speciesReference species="cpd08743_c0" stoichiometry="1.0" name="cis-2-Methyl-5-isopropylhexa-2,5-dienoyl-CoA_C31H47N7O17P3S"/>
</listOfProducts>
</reaction>
	<reaction id="rxn00874_c0" name="Acetyl-CoA:acetyl-CoA_C-acetyltransferase_c0"  reversible="true">
<notes>
	<html:p>ISJPI: 1</html:p>
	<html:p>GENE_ASSOCIATION: (kb|g.684.peg.518 or kb|g.684.peg.1844 or kb|g.684.peg.370 or kb|g.684.peg.2780 or kb|g.684.peg.3598 or kb|g.684.peg.2924 or kb|g.684.peg.1481)</html:p>
	<html:p>KEGG_REACTION: R01177</html:p>
	<html:p>KEGG_EC: 2.3.1.9</html:p>
	<html:p>FORMULA: (1.0) C25H39N7O17P3S (1.0) C23H35N7O17P3S &lt;==&gt;(1.0) C21H33N7O16P3S (1.0) C27H41N7O18P3S </html:p>
	<html:p>KEGG_DIRECTION: reversible</html:p>
	<html:p>KBASE_DIRECTION: reversible</html:p>
	<html:p>STRUNIPROT: 0</html:p>
	<html:p>PROTEIN_ASSOCIATION: (kb|g.684.peg.518 or kb|g.684.peg.1844 or kb|g.684.peg.370 or kb|g.684.peg.2780 or kb|g.684.peg.3598 or kb|g.684.peg.2924 or kb|g.684.peg.1481)</html:p>
	<html:p>PROTEIN_CLASS: </html:p>
</notes>
<listOfReactants>
	<speciesReference species="cpd00120_c0" stoichiometry="1.0" name="Butyryl-CoA_c0_C25H39N7O17P3S"/>
	<speciesReference species="cpd00022_c0" stoichiometry="1.0" name="Acetyl-CoA_c0_C23H35N7O17P3S"/>
</listOfReactants>
<listOfProducts>
	<speciesReference species="cpd03123_c0" stoichiometry="1.0" name="3-Oxohexanoyl-CoA_c0_C27H41N7O18P3S"/>
	<speciesReference species="cpd00010_c0" stoichiometry="1.0" name="CoA_c0_C21H33N7O16P3S"/>
</listOfProducts>
</reaction>
	<reaction id="rxn11669" name="Reaction Added from: gene association: original name:trans-2-Methyl-5-isopropylhexa-2,5-dienoate-CoA ligase added from:Arthrobacter_aurescens_TC1_SEED_model"  reversible="false">
<notes>
	<html:p>ISJPI: 1</html:p>
	<html:p>KEGG_REACTION: R06410</html:p>
	<html:p>KEGG_EC: NOEC</html:p>
	<html:p>FORMULA: (1.0) C10H13N5O13P3 (1.0) H (1.0) C21H33N7O16P3S (1.0) C10H15O2 ==&gt;(1.0) C31H47N7O17P3S (1.0) C10H13N5O7P (1.0) H2O7P2 </html:p>
	<html:p>KEGG_DIRECTION: forward</html:p>
	<html:p>KBASE_DIRECTION: forward</html:p>
	<html:p>STRUNIPROT: 0</html:p>
	<html:p>EQUATION: (1) ATP[c] + (1) CoA[c] + (1) H+[c] + (1) trans-2-Methyl-5-isopropylhexa-2,5-dienoic acid[c] &lt;=&gt; (1) AMP[c] + (1) PPi[c] + (1) trans-2-Methyl-5-isopropylhexa-2,5-dienoyl-CoA[c]</html:p>
</notes>
<listOfReactants>
	<speciesReference species="cpd08740_c0" stoichiometry="1.0" name="trans-2-Methyl-5-isopropylhexa-2,5-dienoic acid_C10H15O2"/>
	<speciesReference species="cpd00002_c0" stoichiometry="1.0" name="ATP_c0_C10H13N5O13P3"/>
	<speciesReference species="cpd00010_c0" stoichiometry="1.0" name="CoA_c0_C21H33N7O16P3S"/>
	<speciesReference species="cpd00067_c0" stoichiometry="1.0" name="H_c0_H"/>
</listOfReactants>
<listOfProducts>
	<speciesReference species="cpd08742_c0" stoichiometry="1.0" name="trans-2-Methyl-5-isopropylhexa-2,5-dienoyl-CoA_C31H47N7O17P3S"/>
	<speciesReference species="cpd00012_c0" stoichiometry="1.0" name="PPi_c0_H2O7P2"/>
	<speciesReference species="cpd00018_c0" stoichiometry="1.0" name="AMP_c0_C10H13N5O7P"/>
</listOfProducts>
</reaction>
	<reaction id="rxn02895_c0" name="5-Phospho-D-ribosylamine:glycine_ligase_(ADP-forming)_c0"  reversible="true">
<notes>
	<html:p>ISJPI: 1</html:p>
	<html:p>GENE_ASSOCIATION: (kb|g.684.peg.2035)</html:p>
	<html:p>KEGG_REACTION: R04144</html:p>
	<html:p>KEGG_EC: 6.3.4.13</html:p>
	<html:p>FORMULA: (1.0) C10H13N5O13P3 (1.0) C2H5NO2 (1.0) C5H12NO7P &lt;==&gt;(1.0) H (1.0) C7H15N2O8P (1.0) HO4P (1.0) C10H13N5O10P2 </html:p>
	<html:p>KEGG_DIRECTION: reversible</html:p>
	<html:p>KBASE_DIRECTION: forward</html:p>
	<html:p>STRUNIPROT: 1</html:p>
	<html:p>PROTEIN_ASSOCIATION: (kb|g.684.peg.2035)</html:p>
	<html:p>PROTEIN_CLASS: </html:p>
</notes>
<listOfReactants>
	<speciesReference species="cpd01982_c0" stoichiometry="1.0" name="5-Phosphoribosylamine_c0_C5H12NO7P"/>
	<speciesReference species="cpd00002_c0" stoichiometry="1.0" name="ATP_c0_C10H13N5O13P3"/>
	<speciesReference species="cpd00033_c0" stoichiometry="1.0" name="Glycine_c0_C2H5NO2"/>
</listOfReactants>
<listOfProducts>
	<speciesReference species="cpd00009_c0" stoichiometry="1.0" name="Phosphate_c0_HO4P"/>
	<speciesReference species="cpd02394_c0" stoichiometry="1.0" name="GAR_c0_C7H15N2O8P"/>
	<speciesReference species="cpd00008_c0" stoichiometry="1.0" name="ADP_c0_C10H13N5O10P2"/>
	<speciesReference species="cpd00067_c0" stoichiometry="1.0" name="H_c0_H"/>
</listOfProducts>
</reaction>
	<reaction id="R_rxn07720_c0" name="hydroxycinnamoyl_CoA_anthocyanidin_3_5_diglucoside_5_O_glucoside_6_O_hydroxycinnamoyltransferase_c0"  reversible="true">
<notes>
	<html:p>GENE_ASSOCIATION: fig|6666666.440926.peg.1372</html:p>
	<html:p>PROTEIN_ASSOCIATION: fig|6666666.440926.peg.1372</html:p>
</notes>
<listOfReactants>
	<speciesReference species="M_cpd00270_c0" stoichiometry="1.0" name="Caffeoyl_CoA_c0"/>
	<speciesReference species="M_cpd05630_c0" stoichiometry="1.0" name="Pelargonin_c0"/>
</listOfReactants>
<listOfProducts>
	<speciesReference species="M_cpd00010_c0" stoichiometry="1.0" name="CoA_c0"/>
	<speciesReference species="M_cpd15087_c0" stoichiometry="1.0" name="Pelargonidin_3_glucoside_5_caffeoylglucoside_c0"/>
</listOfProducts>
</reaction>
	<reaction id="rxn00532" name="Reaction Added from: gene association: original name:3-Oxopropanoate:NADP+ oxidoreductase (decarboxylating, added from:Arthrobacter_aurescens_TC1_SEED_model"  reversible="true">
<notes>
	<html:p>ISJPI: 1</html:p>
	<html:p>KEGG_REACTION: R00740</html:p>
	<html:p>KEGG_EC: 1.2.1.18</html:p>
	<html:p>FORMULA: (1.0) C21H33N7O16P3S (1.0) C3H3O3 (1.0) C21H26N7O17P3 &lt;==&gt;(1.0) H (1.0) C24H34N7O19P3S (1.0) C21H27N7O17P3 </html:p>
	<html:p>KEGG_DIRECTION: reversible</html:p>
	<html:p>KBASE_DIRECTION: reversible</html:p>
	<html:p>STRUNIPROT: 0</html:p>
	<html:p>EQUATION: (1) 3-Oxopropanoate[c] + (1) CoA[c] + (1) NADP[c] &lt;=&gt; (1) H+[c] + (1) Malonyl-CoA[c] + (1) NADPH[c]</html:p>
</notes>
<listOfReactants>
	<speciesReference species="cpd00191_c0" stoichiometry="1.0" name="3-Oxopropanoate_c0_C3H3O3"/>
	<speciesReference species="cpd00006_c0" stoichiometry="1.0" name="NADP_c0_C21H26N7O17P3"/>
	<speciesReference species="cpd00010_c0" stoichiometry="1.0" name="CoA_c0_C21H33N7O16P3S"/>
</listOfReactants>
<listOfProducts>
	<speciesReference species="cpd00005_c0" stoichiometry="1.0" name="NADPH_c0_C21H27N7O17P3"/>
	<speciesReference species="cpd00070_c0" stoichiometry="1.0" name="Malonyl-CoA_c0_C24H34N7O19P3S"/>
	<speciesReference species="cpd00067_c0" stoichiometry="1.0" name="H_c0_H"/>
</listOfProducts>
</reaction>
	<reaction id="rxn01869" name="Reaction Added from: gene association: original name:Choline:(acceptor) 1-oxidoreductase added from:Arthrobacter_aurescens_TC1_SEED_model"  reversible="false">
<notes>
	<html:p>FORMULA: (1.0) C27H31N9O15P2 (1.0) C5H12NO (1.0) H2O ==&gt;(1.0) H (1.0) C5H11NO2 (1.0) C27H33N9O15P2 </html:p>
	<html:p>EQUATION: (1) Betaine aldehyde[c] + (1) FAD[c] + (1) H2O[c] &lt;=&gt; (1) BET[c] + (1) FADH2[c] + (1) H+[c]</html:p>
</notes>
<listOfReactants>
	<speciesReference species="cpd00447_c0" stoichiometry="1.0" name="Betaine_aldehyde_c0_C5H12NO"/>
	<speciesReference species="cpd00001_c0" stoichiometry="1.0" name="H2O_c0_H2O"/>
	<speciesReference species="cpd00015_c0" stoichiometry="1.0" name="FAD_c0_C27H31N9O15P2"/>
</listOfReactants>
<listOfProducts>
	<speciesReference species="cpd00982_c0" stoichiometry="1.0" name="FADH2_c0_C27H33N9O15P2"/>
	<speciesReference species="cpd00540_c0" stoichiometry="1.0" name="BET_c0_C5H11NO2"/>
	<speciesReference species="cpd00067_c0" stoichiometry="1.0" name="H_c0_H"/>
</listOfProducts>
</reaction>
	<reaction id="rxn00539" name="Reaction Added from: gene association: original name:Ethanolamine ammonia-lyase added from:Arthrobacter_aurescens_TC1_SEED_model"  reversible="false">
<notes>
	<html:p>FORMULA: (1.0) C2H8NO ==&gt;(1.0) C2H4O (1.0) H4N </html:p>
	<html:p>EQUATION: (1) Aminoethanol[c] &lt;=&gt; (1) Acetaldehyde[c] + (1) NH3[c]</html:p>
</notes>
<listOfReactants>
	<speciesReference species="cpd00162_c0" stoichiometry="1.0" name="Aminoethanol_c0_C2H8NO"/>
</listOfReactants>
<listOfProducts>
	<speciesReference species="cpd00071_c0" stoichiometry="1.0" name="Acetaldehyde_c0_C2H4O"/>
	<speciesReference species="cpd00013_c0" stoichiometry="1.0" name="NH3_c0_H4N"/>
</listOfProducts>
</reaction>
	<reaction id="EX_cpd00176" name="EX_cpd00176"  reversible="true">
<notes>
	<html:p>FORMULA: (1.0) C6H9O6 &lt;==&gt;</html:p>
</notes>
<listOfReactants>
	<speciesReference species="cpd00176_e0" stoichiometry="1.0" name="2-keto-3-deoxygluconate_e0_C6H9O6"/>
</listOfReactants>
</reaction>
	<reaction id="rxn03419_c0" name="Formamidopyrimidine_nucleoside_triphosphate_7,8-8,9-dihydrolase_c0"  reversible="true">
<notes>
	<html:p>ISJPI: 1</html:p>
	<html:p>GENE_ASSOCIATION: (kb|g.684.peg.790)</html:p>
	<html:p>KEGG_REACTION: R05046</html:p>
	<html:p>KEGG_EC: 3.5.4.16</html:p>
	<html:p>FORMULA: (1.0) C10H15N5O15P3 (1.0) H2O &lt;==&gt;(1.0) H (1.0) C9H15N5O14P3 (1.0) CHO2 </html:p>
	<html:p>KEGG_DIRECTION: reversible</html:p>
	<html:p>KBASE_DIRECTION: reversible</html:p>
	<html:p>STRUNIPROT: 1</html:p>
	<html:p>PROTEIN_ASSOCIATION: (kb|g.684.peg.790)</html:p>
	<html:p>PROTEIN_CLASS: </html:p>
</notes>
<listOfReactants>
	<speciesReference species="cpd03518_c0" stoichiometry="1.0" name="Formamidopyrimidine_nucleoside_triphosphate_c0_C10H15N5O15P3"/>
	<speciesReference species="cpd00001_c0" stoichiometry="1.0" name="H2O_c0_H2O"/>
</listOfReactants>
<listOfProducts>
	<speciesReference species="cpd00047_c0" stoichiometry="1.0" name="Formate_c0_CHO2"/>
	<speciesReference species="cpd03519_c0" stoichiometry="1.0" name="2_5-Diaminopyrimidine_nucleoside_triphosphate_c0_C9H15N5O14P3"/>
	<speciesReference species="cpd00067_c0" stoichiometry="1.0" name="H_c0_H"/>
</listOfProducts>
</reaction>
	<reaction id="rxn05183_c0" name="D-Methionine-ABC_transport_c0"  reversible="false">
<notes>
	<html:p>GENE_ASSOCIATION: (kb|g.684.peg.2280) and (kb|g.684.peg.2516) and ()</html:p>
	<html:p>FORMULA: (1.0) C10H13N5O13P3 (1.0) H2O (1.0) C5H11NO2S ==&gt;(1.0) C5H11NO2S (1.0) H (1.0) HO4P (1.0) C10H13N5O10P2 </html:p>
	<html:p>PROTEIN_ASSOCIATION: (kb|g.684.peg.2280) and (kb|g.684.peg.2516) and ()</html:p>
	<html:p>PROTEIN_CLASS: ,,</html:p>
</notes>
<listOfReactants>
	<speciesReference species="cpd00637_e0" stoichiometry="1.0" name="D-Methionine_e0_C5H11NO2S"/>
	<speciesReference species="cpd00002_c0" stoichiometry="1.0" name="ATP_c0_C10H13N5O13P3"/>
	<speciesReference species="cpd00001_c0" stoichiometry="1.0" name="H2O_c0_H2O"/>
</listOfReactants>
<listOfProducts>
	<speciesReference species="cpd00009_c0" stoichiometry="1.0" name="Phosphate_c0_HO4P"/>
	<speciesReference species="cpd00637_c0" stoichiometry="1.0" name="D-Methionine_c0_C5H11NO2S"/>
	<speciesReference species="cpd00008_c0" stoichiometry="1.0" name="ADP_c0_C10H13N5O10P2"/>
	<speciesReference species="cpd00067_c0" stoichiometry="1.0" name="H_c0_H"/>
</listOfProducts>
</reaction>
	<reaction id="rxn11663" name="Reaction Added from: gene association: original name:4-(phosphonooxy)threonine:NAD oxidoreductase added from:Arthrobacter_aurescens_TC1_SEED_model"  reversible="false">
<notes>
	<html:p>ISJPI: 1</html:p>
	<html:p>KEGG_REACTION: R05837</html:p>
	<html:p>KEGG_EC: 1.1.1.262</html:p>
	<html:p>FORMULA: (1.0) C4H9NO7P (1.0) C21H26N7O14P2 ==&gt;(1.0) C21H27N7O14P2 (1.0) C3H8NO5P (1.0) CO2 </html:p>
	<html:p>KEGG_DIRECTION: NA</html:p>
	<html:p>KBASE_DIRECTION: forward</html:p>
	<html:p>STRUNIPROT: 0</html:p>
	<html:p>EQUATION: (1) 4-(Phosphonooxy)-threonine[c] + (1) NAD[c] &lt;=&gt; (1) 3-Amino-2-oxopropyl phosphate[c] + (1) CO2[c] + (1) NADH[c]</html:p>
</notes>
<listOfReactants>
	<speciesReference species="cpd00003_c0" stoichiometry="1.0" name="NAD_c0_C21H26N7O14P2"/>
	<speciesReference species="cpd03607_c0" stoichiometry="1.0" name="4-Phosphonooxy-threonine_c0_C4H9NO7P"/>
</listOfReactants>
<listOfProducts>
	<speciesReference species="cpd08449_c0" stoichiometry="1.0" name="3-Amino-2-oxopropyl_phosphate_c0_C3H8NO5P"/>
	<speciesReference species="cpd00011_c0" stoichiometry="1.0" name="CO2_c0_CO2"/>
	<speciesReference species="cpd00004_c0" stoichiometry="1.0" name="NADH_c0_C21H27N7O14P2"/>
</listOfProducts>
</reaction>
	<reaction id="rxn00338_c0" name="L-aspartate_oxidase_c0"  reversible="true">
<notes>
	<html:p>ISJPI: 1</html:p>
	<html:p>GENE_ASSOCIATION: (kb|g.684.peg.1736)</html:p>
	<html:p>KEGG_REACTION: R00481</html:p>
	<html:p>KEGG_EC: 1.4.3.16</html:p>
	<html:p>FORMULA: (1.0) O2 (1.0) C4H6NO4 &lt;==&gt;(1.0) H (1.0) H2O2 (1.0) C4H3NO4 </html:p>
	<html:p>KEGG_DIRECTION: reversible</html:p>
	<html:p>KBASE_DIRECTION: forward</html:p>
	<html:p>STRUNIPROT: 1</html:p>
	<html:p>PROTEIN_ASSOCIATION: (kb|g.684.peg.1736)</html:p>
	<html:p>PROTEIN_CLASS: </html:p>
</notes>
<listOfReactants>
	<speciesReference species="cpd00041_c0" stoichiometry="1.0" name="L-Aspartate_c0_C4H6NO4"/>
	<speciesReference species="cpd00007_c0" stoichiometry="1.0" name="O2_c0_O2"/>
</listOfReactants>
<listOfProducts>
	<speciesReference species="cpd00025_c0" stoichiometry="1.0" name="H2O2_c0_H2O2"/>
	<speciesReference species="cpd03470_c0" stoichiometry="1.0" name="Iminoaspartate_c0_C4H3NO4"/>
	<speciesReference species="cpd00067_c0" stoichiometry="1.0" name="H_c0_H"/>
</listOfProducts>
</reaction>
	<reaction id="Ex_Private_cpd02894_e0" name="Ex_Private_4-Amino-2-methyl-5-diphosphomethylpyrimidine_c0"  reversible="true">
<notes>
	<html:p>FORMULA: (1.0) C6H9N3O7P2 &lt;==&gt;</html:p>
</notes>
<listOfReactants>
	<speciesReference species="cpd02894_e0" stoichiometry="1.0" name="4-Amino-2-methyl-5-diphosphomethylpyrimidine_c0_C6H9N3O7P2"/>
</listOfReactants>
</reaction>
	<reaction id="EX_cpd00179" name="EX_cpd00179"  reversible="true">
<notes>
	<html:p>FORMULA: (1.0) C12H22O11 &lt;==&gt;</html:p>
</notes>
<listOfReactants>
	<speciesReference species="cpd00179_e0" stoichiometry="1.0" name="Maltose_e0_C12H22O11"/>
</listOfReactants>
</reaction>
	<reaction id="rxn05579_c0" name="betaine_(glycine_betaine)_transport_in/out_via_proton_symport_c0"  reversible="true">
<notes>
	<html:p>GENE_ASSOCIATION: (kb|g.684.peg.4716)</html:p>
	<html:p>FORMULA: (1.0) C5H11NO2 (1.0) H &lt;==&gt;(1.0) H (1.0) C5H11NO2 </html:p>
	<html:p>PROTEIN_ASSOCIATION: (kb|g.684.peg.4716)</html:p>
	<html:p>PROTEIN_CLASS: </html:p>
</notes>
<listOfReactants>
	<speciesReference species="cpd00067_e0" stoichiometry="1.0" name="H_e0_H"/>
	<speciesReference species="cpd00540_e0" stoichiometry="1.0" name="BET_e0_C5H11NO2"/>
</listOfReactants>
<listOfProducts>
	<speciesReference species="cpd00540_c0" stoichiometry="1.0" name="BET_c0_C5H11NO2"/>
	<speciesReference species="cpd00067_c0" stoichiometry="1.0" name="H_c0_H"/>
</listOfProducts>
</reaction>
	<reaction id="rxn00686_c0" name="5,6,7,8-Tetrahydrofolate:NADP+_oxidoreductase_c0"  reversible="true">
<notes>
	<html:p>ISJPI: 1</html:p>
	<html:p>GENE_ASSOCIATION: (kb|g.684.peg.1590 or kb|g.684.peg.2600 or kb|g.684.peg.4327 or kb|g.684.peg.280 or kb|g.684.peg.2186 or kb|g.684.peg.1302 or kb|g.684.peg.1011 or kb|g.684.peg.3758 or kb|g.684.peg.4173)</html:p>
	<html:p>KEGG_REACTION: R00939</html:p>
	<html:p>KEGG_EC: 1.5.1.3</html:p>
	<html:p>FORMULA: (1.0) C19H21N7O6 (1.0) C21H26N7O17P3 &lt;==&gt;(1.0) H (1.0) C19H19N7O6 (1.0) C21H27N7O17P3 </html:p>
	<html:p>KEGG_DIRECTION: reversible</html:p>
	<html:p>KBASE_DIRECTION: reversible</html:p>
	<html:p>STRUNIPROT: 1</html:p>
	<html:p>PROTEIN_ASSOCIATION: (kb|g.684.peg.1590 or kb|g.684.peg.2600 or kb|g.684.peg.4327 or kb|g.684.peg.280 or kb|g.684.peg.2186 or kb|g.684.peg.1302 or kb|g.684.peg.1011 or kb|g.684.peg.3758 or kb|g.684.peg.4173)</html:p>
	<html:p>PROTEIN_CLASS: </html:p>
</notes>
<listOfReactants>
	<speciesReference species="cpd00087_c0" stoichiometry="1.0" name="Tetrahydrofolate_c0_C19H21N7O6"/>
	<speciesReference species="cpd00006_c0" stoichiometry="1.0" name="NADP_c0_C21H26N7O17P3"/>
</listOfReactants>
<listOfProducts>
	<speciesReference species="cpd00005_c0" stoichiometry="1.0" name="NADPH_c0_C21H27N7O17P3"/>
	<speciesReference species="cpd00330_c0" stoichiometry="1.0" name="Dihydrofolate_c0_C19H19N7O6"/>
	<speciesReference species="cpd00067_c0" stoichiometry="1.0" name="H_c0_H"/>
</listOfProducts>
</reaction>
	<reaction id="rxn10320" name="anteisoheptadecanoyl-lipoteichoic acid synthesis (n=24), unlinked, D-alanine substituted added from:Arthrobacter_aurescens_TC1_SEED_model"  reversible="false">
<notes>
	<html:p>RXN_LB: 0.0</html:p>
	<html:p>EQUATION: (24) ATP[c] + (1) Anteisoheptadecanoyllipoteichoic acid (n=24), linked, unsubstituted[c] + (24) D-Alanine[c] &lt;=&gt; (24) AMP[c] + (1) Anteisoheptadecanoyllipoteichoic acid (n=24), linked, D-alanine substituted[c] + (24) PPi[c]</html:p>
	<html:p>RXN_UB: 1000.0</html:p>
</notes>
<listOfReactants>
	<speciesReference species="cpd00002_c0" stoichiometry="24.0" name="ATP_c0_C10H13N5O13P3"/>
	<speciesReference species="cpd00117_c0" stoichiometry="24.0" name="D-Alanine_c0_C3H7NO2"/>
	<speciesReference species="cpd15750_c0" stoichiometry="1.0" name="Anteisoheptadecanoyllipoteichoic_acid_n=24__linked__unsubstituted_c0_C121H236O135P24"/>
</listOfReactants>
<listOfProducts>
	<speciesReference species="cpd00012_c0" stoichiometry="24.0" name="PPi_c0_H2O7P2"/>
	<speciesReference species="cpd00018_c0" stoichiometry="24.0" name="AMP_c0_C10H13N5O7P"/>
	<speciesReference species="cpd15777_c0" stoichiometry="1.0" name="Anteisoheptadecanoyllipoteichoic_acid_n=24__linked__D-alanine_substituted_c0_C193H356N24O159P24"/>
</listOfProducts>
</reaction>
	<reaction id="rxn00256_c0" name="Citrate_oxaloacetate-lyase_((pro-3S)-CH2COO-_-._acetyl-CoA)_c0"  reversible="true">
<notes>
	<html:p>ISJPI: 1</html:p>
	<html:p>GENE_ASSOCIATION: (kb|g.684.peg.2638)</html:p>
	<html:p>KEGG_REACTION: R00351</html:p>
	<html:p>KEGG_EC: 2.3.3.1</html:p>
	<html:p>FORMULA: (1.0) C23H35N7O17P3S (1.0) H2O (1.0) C4H2O5 &lt;==&gt;(1.0) H (1.0) C21H33N7O16P3S (1.0) C6H5O7 </html:p>
	<html:p>KEGG_DIRECTION: reversible</html:p>
	<html:p>KBASE_DIRECTION: backward</html:p>
	<html:p>STRUNIPROT: 0</html:p>
	<html:p>PROTEIN_ASSOCIATION: (kb|g.684.peg.2638)</html:p>
	<html:p>PROTEIN_CLASS: </html:p>
</notes>
<listOfReactants>
	<speciesReference species="cpd00001_c0" stoichiometry="1.0" name="H2O_c0_H2O"/>
	<speciesReference species="cpd00022_c0" stoichiometry="1.0" name="Acetyl-CoA_c0_C23H35N7O17P3S"/>
	<speciesReference species="cpd00032_c0" stoichiometry="1.0" name="Oxaloacetate_c0_C4H2O5"/>
</listOfReactants>
<listOfProducts>
	<speciesReference species="cpd00137_c0" stoichiometry="1.0" name="Citrate_c0_C6H5O7"/>
	<speciesReference species="cpd00010_c0" stoichiometry="1.0" name="CoA_c0_C21H33N7O16P3S"/>
	<speciesReference species="cpd00067_c0" stoichiometry="1.0" name="H_c0_H"/>
</listOfProducts>
</reaction>
	<reaction id="rxn01211_c0" name="5,10-Methenyltetrahydrofolate_5-hydrolase(decyclizing)_c0"  reversible="true">
<notes>
	<html:p>ISJPI: 1</html:p>
	<html:p>GENE_ASSOCIATION: (kb|g.684.peg.922 or kb|g.684.peg.4404) and (kb|g.684.peg.922 or kb|g.684.peg.4404)</html:p>
	<html:p>KEGG_REACTION: R01655</html:p>
	<html:p>KEGG_EC: 6.3.4.3</html:p>
	<html:p>FORMULA: (1.0) C20H20N7O6 (1.0) H2O &lt;==&gt;(1.0) H (1.0) C20H21N7O7 </html:p>
	<html:p>KEGG_DIRECTION: reversible</html:p>
	<html:p>KBASE_DIRECTION: reversible</html:p>
	<html:p>STRUNIPROT: 1</html:p>
	<html:p>PROTEIN_ASSOCIATION: (kb|g.684.peg.922 or kb|g.684.peg.4404) and (kb|g.684.peg.922 or kb|g.684.peg.4404)</html:p>
	<html:p>PROTEIN_CLASS: ,</html:p>
</notes>
<listOfReactants>
	<speciesReference species="cpd00347_c0" stoichiometry="1.0" name="5-10-Methenyltetrahydrofolate_c0_C20H20N7O6"/>
	<speciesReference species="cpd00001_c0" stoichiometry="1.0" name="H2O_c0_H2O"/>
</listOfReactants>
<listOfProducts>
	<speciesReference species="cpd00201_c0" stoichiometry="1.0" name="10-Formyltetrahydrofolate_c0_C20H21N7O7"/>
	<speciesReference species="cpd00067_c0" stoichiometry="1.0" name="H_c0_H"/>
</listOfProducts>
</reaction>
	<reaction id="EX_cpd01012" name="EX_cpd01012"  reversible="true">
<notes>
	<html:p>FORMULA: (1.0) Cd &lt;==&gt;</html:p>
</notes>
<listOfReactants>
	<speciesReference species="cpd01012_e0" stoichiometry="1.0" name="Cd2_e0_Cd"/>
</listOfReactants>
</reaction>
	<reaction id="EX_cpd00162" name="EX_cpd00162"  reversible="true">
<notes>
	<html:p>FORMULA: (1.0) C2H8NO &lt;==&gt;</html:p>
</notes>
<listOfReactants>
	<speciesReference species="cpd00162_e0" stoichiometry="1.0" name="Aminoethanol_e0_C2H8NO"/>
</listOfReactants>
</reaction>
	<reaction id="rxn06078_c0" name="O-Acetyl-L-homoserine_acetate-lyase_(adding_methanethiol)_c0"  reversible="true">
<notes>
	<html:p>ISJPI: 1</html:p>
	<html:p>GENE_ASSOCIATION: (kb|g.684.peg.935)</html:p>
	<html:p>KEGG_REACTION: R02026</html:p>
	<html:p>KEGG_EC: 2.5.1.49</html:p>
	<html:p>FORMULA: (1.0) C6H9NO2R2S2 (1.0) O3S2 (1.0) C6H11NO4 &lt;==&gt;(1.0) C4H9NO2S (1.0) C2H3O2 (1.0) C6H7NO2R2S2 (1.0) HO3S </html:p>
	<html:p>KEGG_DIRECTION: reversible</html:p>
	<html:p>KBASE_DIRECTION: forward</html:p>
	<html:p>STRUNIPROT: 1</html:p>
	<html:p>PROTEIN_ASSOCIATION: (kb|g.684.peg.935)</html:p>
	<html:p>PROTEIN_CLASS: </html:p>
</notes>
<listOfReactants>
	<speciesReference species="cpd11421_c0" stoichiometry="1.0" name="trdrd_c0_C6H9NO2R2S2"/>
	<speciesReference species="cpd00268_c0" stoichiometry="1.0" name="H2S2O3_c0_O3S2"/>
	<speciesReference species="cpd00790_c0" stoichiometry="1.0" name="O-Acetyl-L-homoserine_c0_C6H11NO4"/>
</listOfReactants>
<listOfProducts>
	<speciesReference species="cpd00135_c0" stoichiometry="1.0" name="Homocysteine_c0_C4H9NO2S"/>
	<speciesReference species="cpd00029_c0" stoichiometry="1.0" name="Acetate_c0_C2H3O2"/>
	<speciesReference species="cpd11420_c0" stoichiometry="1.0" name="trdox_c0_C6H7NO2R2S2"/>
	<speciesReference species="cpd00081_c0" stoichiometry="1.0" name="Sulfite_c0_HO3S"/>
</listOfProducts>
</reaction>
	<reaction id="rxn00817_c0" name="alpha-D-Glucoside_glucohydrolase_c0"  reversible="false">
<notes>
	<html:p>ISJPI: 1</html:p>
	<html:p>GENE_ASSOCIATION: (kb|g.684.peg.2504)</html:p>
	<html:p>KEGG_REACTION: R01101</html:p>
	<html:p>KEGG_EC: 3.2.1.20</html:p>
	<html:p>FORMULA: (1.0) H2O (1.0) C12H22O11 ==&gt;(1.0) C6H12O6 (1.0) C6H12O6 </html:p>
	<html:p>KEGG_DIRECTION: forward</html:p>
	<html:p>KBASE_DIRECTION: reversible</html:p>
	<html:p>STRUNIPROT: 0</html:p>
	<html:p>PROTEIN_ASSOCIATION: (kb|g.684.peg.2504)</html:p>
	<html:p>PROTEIN_CLASS: </html:p>
</notes>
<listOfReactants>
	<speciesReference species="cpd03198_c0" stoichiometry="1.0" name="Melibiose_c0_C12H22O11"/>
	<speciesReference species="cpd00001_c0" stoichiometry="1.0" name="H2O_c0_H2O"/>
</listOfReactants>
<listOfProducts>
	<speciesReference species="cpd00108_c0" stoichiometry="1.0" name="Galactose_c0_C6H12O6"/>
	<speciesReference species="cpd00027_c0" stoichiometry="1.0" name="D-Glucose_c0_C6H12O6"/>
</listOfProducts>
</reaction>
	<reaction id="EX_cpd01017" name="EX_cpd01017"  reversible="true">
<notes>
	<html:p>FORMULA: (1.0) C5H10N2O3S &lt;==&gt;</html:p>
</notes>
<listOfReactants>
	<speciesReference species="cpd01017_e0" stoichiometry="1.0" name="Cys-Gly_e0_C5H10N2O3S"/>
</listOfReactants>
</reaction>
	<reaction id="rxn00559_c0" name="D-Mannose-6-phosphate_ketol-isomerase_c0"  reversible="true">
<notes>
	<html:p>ISJPI: 1</html:p>
	<html:p>GENE_ASSOCIATION: (kb|g.684.peg.864)</html:p>
	<html:p>KEGG_REACTION: R00772</html:p>
	<html:p>KEGG_EC: 5.3.1.8</html:p>
	<html:p>FORMULA: (1.0) C6H12O9P &lt;==&gt;(1.0) C6H12O9P </html:p>
	<html:p>KEGG_DIRECTION: NA</html:p>
	<html:p>KBASE_DIRECTION: reversible</html:p>
	<html:p>STRUNIPROT: 1</html:p>
	<html:p>PROTEIN_ASSOCIATION: (kb|g.684.peg.864)</html:p>
	<html:p>PROTEIN_CLASS: </html:p>
</notes>
<listOfReactants>
	<speciesReference species="cpd00235_c0" stoichiometry="1.0" name="D-mannose-6-phosphate_c0_C6H12O9P"/>
</listOfReactants>
<listOfProducts>
	<speciesReference species="cpd00072_c0" stoichiometry="1.0" name="D-fructose-6-phosphate_c0_C6H12O9P"/>
</listOfProducts>
</reaction>
	<reaction id="rxn08817_c0" name="Lysophospholipase_L2_(2-acylglycerophosphotidate,_n-C12:0)_c0"  reversible="true">
<notes>
	<html:p>GENE_ASSOCIATION: (kb|g.684.peg.412 or kb|g.684.peg.1817)</html:p>
	<html:p>FORMULA: (1.0) C15H30O7P (1.0) H2O &lt;==&gt;(1.0) H (1.0) C3H8O6P (1.0) C12H23O2 </html:p>
	<html:p>PROTEIN_ASSOCIATION: (kb|g.684.peg.412 or kb|g.684.peg.1817)</html:p>
	<html:p>PROTEIN_CLASS: </html:p>
</notes>
<listOfReactants>
	<speciesReference species="cpd00001_c0" stoichiometry="1.0" name="H2O_c0_H2O"/>
	<speciesReference species="cpd15350_c0" stoichiometry="1.0" name="2-dodecanoyl-sn-glycerol_3-phosphate_c0_C15H30O7P"/>
</listOfReactants>
<listOfProducts>
	<speciesReference species="cpd00080_c0" stoichiometry="1.0" name="Glycerol-3-phosphate_c0_C3H8O6P"/>
	<speciesReference species="cpd01741_c0" stoichiometry="1.0" name="ddca_c0_C12H23O2"/>
	<speciesReference species="cpd00067_c0" stoichiometry="1.0" name="H_c0_H"/>
</listOfProducts>
</reaction>
	<reaction id="rxn00379_c0" name="ATP:sulfate_adenylyltransferase_c0"  reversible="true">
<notes>
	<html:p>ISJPI: 1</html:p>
	<html:p>GENE_ASSOCIATION: (kb|g.684.peg.2628)</html:p>
	<html:p>KEGG_REACTION: R00529</html:p>
	<html:p>KEGG_EC: 2.7.7.4</html:p>
	<html:p>FORMULA: (1.0) C10H13N5O13P3 (1.0) H (1.0) O4S &lt;==&gt;(1.0) C10H12N5O10PS (1.0) H2O7P2 </html:p>
	<html:p>KEGG_DIRECTION: reversible</html:p>
	<html:p>KBASE_DIRECTION: reversible</html:p>
	<html:p>STRUNIPROT: 1</html:p>
	<html:p>PROTEIN_ASSOCIATION: (kb|g.684.peg.2628)</html:p>
	<html:p>PROTEIN_CLASS: </html:p>
</notes>
<listOfReactants>
	<speciesReference species="cpd00002_c0" stoichiometry="1.0" name="ATP_c0_C10H13N5O13P3"/>
	<speciesReference species="cpd00048_c0" stoichiometry="1.0" name="Sulfate_c0_O4S"/>
	<speciesReference species="cpd00067_c0" stoichiometry="1.0" name="H_c0_H"/>
</listOfReactants>
<listOfProducts>
	<speciesReference species="cpd00193_c0" stoichiometry="1.0" name="APS_c0_C10H12N5O10PS"/>
	<speciesReference species="cpd00012_c0" stoichiometry="1.0" name="PPi_c0_H2O7P2"/>
</listOfProducts>
</reaction>
	<reaction id="rxn00138_c0" name="Deamino-NAD+:ammonia_ligase_(AMP-forming)_c0"  reversible="true">
<notes>
	<html:p>ISJPI: 1</html:p>
	<html:p>GENE_ASSOCIATION: (kb|g.684.peg.4270)</html:p>
	<html:p>KEGG_REACTION: R00189</html:p>
	<html:p>KEGG_EC: 6.3.1.5</html:p>
	<html:p>FORMULA: (1.0) C21H24N6O15P2 (1.0) C10H13N5O13P3 (1.0) H4N &lt;==&gt;(1.0) C21H26N7O14P2 (1.0) C10H13N5O7P (1.0) H2O7P2 </html:p>
	<html:p>KEGG_DIRECTION: reversible</html:p>
	<html:p>KBASE_DIRECTION: forward</html:p>
	<html:p>STRUNIPROT: 1</html:p>
	<html:p>PROTEIN_ASSOCIATION: (kb|g.684.peg.4270)</html:p>
	<html:p>PROTEIN_CLASS: </html:p>
</notes>
<listOfReactants>
	<speciesReference species="cpd00013_c0" stoichiometry="1.0" name="NH3_c0_H4N"/>
	<speciesReference species="cpd00002_c0" stoichiometry="1.0" name="ATP_c0_C10H13N5O13P3"/>
	<speciesReference species="cpd00638_c0" stoichiometry="1.0" name="Deamido-NAD_c0_C21H24N6O15P2"/>
</listOfReactants>
<listOfProducts>
	<speciesReference species="cpd00012_c0" stoichiometry="1.0" name="PPi_c0_H2O7P2"/>
	<speciesReference species="cpd00018_c0" stoichiometry="1.0" name="AMP_c0_C10H13N5O7P"/>
	<speciesReference species="cpd00003_c0" stoichiometry="1.0" name="NAD_c0_C21H26N7O14P2"/>
</listOfProducts>
</reaction>
	<reaction id="rxn08657_c0" name="Glycolate_oxidase_c0"  reversible="false">
<notes>
	<html:p>GENE_ASSOCIATION: () and (kb|g.684.peg.4556) and ()</html:p>
	<html:p>FORMULA: (1.0) C50H70O2 (1.0) C2H3O3 ==&gt;(1.0) C50H72O2 (1.0) C2HO3 </html:p>
	<html:p>PROTEIN_ASSOCIATION: () and (kb|g.684.peg.4556) and ()</html:p>
	<html:p>PROTEIN_CLASS: ,,</html:p>
</notes>
<listOfReactants>
	<speciesReference species="cpd15352_c0" stoichiometry="1.0" name="2-Demethylmenaquinone_8_c0_C50H70O2"/>
	<speciesReference species="cpd00139_c0" stoichiometry="1.0" name="Glycolate_c0_C2H3O3"/>
</listOfReactants>
<listOfProducts>
	<speciesReference species="cpd00040_c0" stoichiometry="1.0" name="Glyoxalate_c0_C2HO3"/>
	<speciesReference species="cpd15353_c0" stoichiometry="1.0" name="2-Demethylmenaquinol_8_c0_C50H72O2"/>
</listOfProducts>
</reaction>
	<reaction id="R_rxn01995_c0" name="S_Methylmalonyl_CoA_hydrolase_c0"  reversible="true">
<notes>
	<html:p>GENE_ASSOCIATION: fig|6666666.440926.peg.4212</html:p>
	<html:p>PROTEIN_ASSOCIATION: fig|6666666.440926.peg.4212</html:p>
</notes>
<listOfReactants>
	<speciesReference species="M_cpd00519_c0" stoichiometry="1.0" name="D_methylmalonyl_CoA_c0"/>
	<speciesReference species="M_cpd00001_c0" stoichiometry="1.0" name="H2O_c0"/>
</listOfReactants>
<listOfProducts>
	<speciesReference species="M_cpd00067_c0" stoichiometry="1.0" name="H_plus__c0"/>
	<speciesReference species="M_cpd00010_c0" stoichiometry="1.0" name="CoA_c0"/>
	<speciesReference species="M_cpd01468_c0" stoichiometry="1.0" name="Methylmalonate_c0"/>
</listOfProducts>
</reaction>
	<reaction id="rxn06510_c0" name="Lauroyl-CoA:acetyl-CoA_C-acyltransferase_c0"  reversible="true">
<notes>
	<html:p>ISJPI: 1</html:p>
	<html:p>GENE_ASSOCIATION: (kb|g.684.peg.518 or kb|g.684.peg.1844 or kb|g.684.peg.370 or kb|g.684.peg.2780 or kb|g.684.peg.3598 or kb|g.684.peg.2924 or kb|g.684.peg.1481)</html:p>
	<html:p>KEGG_REACTION: R03858</html:p>
	<html:p>KEGG_EC: 2.3.1.16</html:p>
	<html:p>FORMULA: (1.0) C23H35N7O17P3S (1.0) C33H55N7O17P3S &lt;==&gt;(1.0) C21H33N7O16P3S (1.0) C35H57N7O18P3S </html:p>
	<html:p>KEGG_DIRECTION: reversible</html:p>
	<html:p>KBASE_DIRECTION: reversible</html:p>
	<html:p>STRUNIPROT: 0</html:p>
	<html:p>PROTEIN_ASSOCIATION: (kb|g.684.peg.518 or kb|g.684.peg.1844 or kb|g.684.peg.370 or kb|g.684.peg.2780 or kb|g.684.peg.3598 or kb|g.684.peg.2924 or kb|g.684.peg.1481)</html:p>
	<html:p>PROTEIN_CLASS: </html:p>
</notes>
<listOfReactants>
	<speciesReference species="cpd01260_c0" stoichiometry="1.0" name="Lauroyl-CoA_c0_C33H55N7O17P3S"/>
	<speciesReference species="cpd00022_c0" stoichiometry="1.0" name="Acetyl-CoA_c0_C23H35N7O17P3S"/>
</listOfReactants>
<listOfProducts>
	<speciesReference species="cpd12689_c0" stoichiometry="1.0" name="3-Oxotetradecanoyl-CoA_c0_C35H57N7O18P3S"/>
	<speciesReference species="cpd00010_c0" stoichiometry="1.0" name="CoA_c0_C21H33N7O16P3S"/>
</listOfProducts>
</reaction>
	<reaction id="rxn00154" name="Reaction Added from: gene association: original name:pyruvate:NAD+ 2-oxidoreductase (CoA-acetylating) added from:Arthrobacter_aurescens_TC1_SEED_model"  reversible="false">
<notes>
	<html:p>ISJPI: 1</html:p>
	<html:p>KEGG_REACTION: R00209</html:p>
	<html:p>KEGG_EC: 2.3.1.12</html:p>
	<html:p>FORMULA: (1.0) C3H3O3 (1.0) C21H33N7O16P3S (1.0) C21H26N7O14P2 &lt;==&gt;(1.0) C23H35N7O17P3S (1.0) C21H27N7O14P2 (1.0) CO2 </html:p>
	<html:p>KEGG_DIRECTION: reversible</html:p>
	<html:p>KBASE_DIRECTION: reversible</html:p>
	<html:p>STRUNIPROT: 1</html:p>
	<html:p>EQUATION: (1) CoA[c] + (1) NAD[c] + (1) Pyruvate[c] &lt;=&gt; (1) Acetyl-CoA[c] + (1) CO2[c] + (1) NADH[c]</html:p>
</notes>
<listOfReactants>
	<speciesReference species="cpd00020_c0" stoichiometry="1.0" name="Pyruvate_c0_C3H3O3"/>
	<speciesReference species="cpd00003_c0" stoichiometry="1.0" name="NAD_c0_C21H26N7O14P2"/>
	<speciesReference species="cpd00010_c0" stoichiometry="1.0" name="CoA_c0_C21H33N7O16P3S"/>
</listOfReactants>
<listOfProducts>
	<speciesReference species="cpd00011_c0" stoichiometry="1.0" name="CO2_c0_CO2"/>
	<speciesReference species="cpd00022_c0" stoichiometry="1.0" name="Acetyl-CoA_c0_C23H35N7O17P3S"/>
	<speciesReference species="cpd00004_c0" stoichiometry="1.0" name="NADH_c0_C21H27N7O14P2"/>
</listOfProducts>
</reaction>
	<reaction id="rxn00711_c0" name="UMP:pyrophosphate_phosphoribosyltransferase_c0"  reversible="true">
<notes>
	<html:p>ISJPI: 1</html:p>
	<html:p>GENE_ASSOCIATION: (kb|g.684.peg.1967 or kb|g.684.peg.4713) and (kb|g.684.peg.1967)</html:p>
	<html:p>KEGG_REACTION: R00966</html:p>
	<html:p>KEGG_EC: 2.4.2.9</html:p>
	<html:p>FORMULA: (1.0) C5H10O14P3 (1.0) C4H4N2O2 &lt;==&gt;(1.0) H2O7P2 (1.0) C9H12N2O9P </html:p>
	<html:p>KEGG_DIRECTION: reversible</html:p>
	<html:p>KBASE_DIRECTION: backward</html:p>
	<html:p>STRUNIPROT: 1</html:p>
	<html:p>PROTEIN_ASSOCIATION: (kb|g.684.peg.1967 or kb|g.684.peg.4713) and (kb|g.684.peg.1967)</html:p>
	<html:p>PROTEIN_CLASS: ,</html:p>
</notes>
<listOfReactants>
	<speciesReference species="cpd00092_c0" stoichiometry="1.0" name="Uracil_c0_C4H4N2O2"/>
	<speciesReference species="cpd00103_c0" stoichiometry="1.0" name="PRPP_c0_C5H10O14P3"/>
</listOfReactants>
<listOfProducts>
	<speciesReference species="cpd00012_c0" stoichiometry="1.0" name="PPi_c0_H2O7P2"/>
	<speciesReference species="cpd00091_c0" stoichiometry="1.0" name="UMP_c0_C9H12N2O9P"/>
</listOfProducts>
</reaction>
	<reaction id="rxn00952_c0" name="O-Acetyl-L-homoserine_acetate-lyase_(adding_methanethiol)_c0"  reversible="true">
<notes>
	<html:p>ISJPI: 1</html:p>
	<html:p>GENE_ASSOCIATION: (kb|g.684.peg.935)</html:p>
	<html:p>KEGG_REACTION: R01287</html:p>
	<html:p>KEGG_EC: 2.5.1.49</html:p>
	<html:p>FORMULA: (1.0) H2S (1.0) C6H11NO4 &lt;==&gt;(1.0) H (1.0) C4H9NO2S (1.0) C2H3O2 </html:p>
	<html:p>KEGG_DIRECTION: reversible</html:p>
	<html:p>KBASE_DIRECTION: forward</html:p>
	<html:p>STRUNIPROT: 1</html:p>
	<html:p>PROTEIN_ASSOCIATION: (kb|g.684.peg.935)</html:p>
	<html:p>PROTEIN_CLASS: </html:p>
</notes>
<listOfReactants>
	<speciesReference species="cpd00790_c0" stoichiometry="1.0" name="O-Acetyl-L-homoserine_c0_C6H11NO4"/>
	<speciesReference species="cpd00239_c0" stoichiometry="1.0" name="H2S_c0_H2S"/>
</listOfReactants>
<listOfProducts>
	<speciesReference species="cpd00135_c0" stoichiometry="1.0" name="Homocysteine_c0_C4H9NO2S"/>
	<speciesReference species="cpd00029_c0" stoichiometry="1.0" name="Acetate_c0_C2H3O2"/>
	<speciesReference species="cpd00067_c0" stoichiometry="1.0" name="H_c0_H"/>
</listOfProducts>
</reaction>
	<reaction id="R_rxn01479_c0" name="CTP_ethanolamine_phosphate_cytidylyltransferase_c0"  reversible="true">
<notes>
	<html:p>GENE_ASSOCIATION: fig|6666666.440926.peg.2414</html:p>
	<html:p>PROTEIN_ASSOCIATION: fig|6666666.440926.peg.2414</html:p>
</notes>
<listOfReactants>
	<speciesReference species="M_cpd00052_c0" stoichiometry="1.0" name="CTP_c0"/>
	<speciesReference species="M_cpd00285_c0" stoichiometry="1.0" name="Phosphoethanolamine_c0"/>
</listOfReactants>
<listOfProducts>
	<speciesReference species="M_cpd00012_c0" stoichiometry="1.0" name="PPi_c0"/>
	<speciesReference species="M_cpd00444_c0" stoichiometry="1.0" name="CDPethanolamine_c0"/>
</listOfProducts>
</reaction>
	<reaction id="rxn01486" name="Reaction Added from: gene association: original name:trans,trans-Farnesyl-diphosphate:isopentenyl-diphosphate added from:Arthrobacter_aurescens_TC1_SEED_model"  reversible="true">
<notes>
	<html:p>ISJPI: 1</html:p>
	<html:p>KEGG_REACTION: R02061</html:p>
	<html:p>KEGG_EC: 2.5.1.29</html:p>
	<html:p>FORMULA: (1.0) C15H26O7P2 (1.0) C5H10O7P2 &lt;==&gt;(1.0) H2O7P2 (1.0) C20H34O7P2 </html:p>
	<html:p>KEGG_DIRECTION: reversible</html:p>
	<html:p>KBASE_DIRECTION: forward</html:p>
	<html:p>STRUNIPROT: 0</html:p>
	<html:p>EQUATION: (1) Farnesyldiphosphate[c] + (1) Isopentenyldiphosphate[c] &lt;=&gt; (1) Geranylgeranyl diphosphate[c] + (1) PPi[c]</html:p>
</notes>
<listOfReactants>
	<speciesReference species="cpd00113_c0" stoichiometry="1.0" name="Isopentenyldiphosphate_c0_C5H10O7P2"/>
	<speciesReference species="cpd00350_c0" stoichiometry="1.0" name="Farnesyldiphosphate_c0_C15H26O7P2"/>
</listOfReactants>
<listOfProducts>
	<speciesReference species="cpd00012_c0" stoichiometry="1.0" name="PPi_c0_H2O7P2"/>
	<speciesReference species="cpd00289_c0" stoichiometry="1.0" name="Geranylgeranyl_diphosphate_c0_C20H34O7P2"/>
</listOfProducts>
</reaction>
	<reaction id="R_rxn01754_c0" name="ATP_erythritol_4_phosphotransferase_c0"  reversible="true">
<notes>
	<html:p>GENE_ASSOCIATION: fig|6666666.440926.peg.2301</html:p>
	<html:p>PROTEIN_ASSOCIATION: fig|6666666.440926.peg.2301</html:p>
</notes>
<listOfReactants>
	<speciesReference species="M_cpd00392_c0" stoichiometry="1.0" name="Phycite_c0"/>
	<speciesReference species="M_cpd00002_c0" stoichiometry="1.0" name="ATP_c0"/>
</listOfReactants>
<listOfProducts>
	<speciesReference species="M_cpd00008_c0" stoichiometry="1.0" name="ADP_c0"/>
	<speciesReference species="M_cpd02203_c0" stoichiometry="1.0" name="D_Erythritol_4_phosphate_c0"/>
</listOfProducts>
</reaction>
	<reaction id="rxn00159" name="Reaction Added from: gene association: original name:(S)-Malate:NADP+ oxidoreductase(oxaloacetate-decarboxylating) added from:Arthrobacter_aurescens_TC1_SEED_model"  reversible="false">
<notes>
	<html:p>ISJPI: 1</html:p>
	<html:p>KEGG_REACTION: R00214</html:p>
	<html:p>KEGG_EC: 1.1.1.38</html:p>
	<html:p>FORMULA: (1.0) C4H4O5 (1.0) C21H26N7O14P2 &lt;==&gt;(1.0) C3H3O3 (1.0) C21H27N7O14P2 (1.0) CO2 </html:p>
	<html:p>KEGG_DIRECTION: reversible</html:p>
	<html:p>KBASE_DIRECTION: forward</html:p>
	<html:p>STRUNIPROT: 1</html:p>
	<html:p>EQUATION: (1) L-Malate[c] + (1) NAD[c] &lt;=&gt; (1) CO2[c] + (1) NADH[c] + (1) Pyruvate[c]</html:p>
</notes>
<listOfReactants>
	<speciesReference species="cpd00003_c0" stoichiometry="1.0" name="NAD_c0_C21H26N7O14P2"/>
	<speciesReference species="cpd00130_c0" stoichiometry="1.0" name="L-Malate_c0_C4H4O5"/>
</listOfReactants>
<listOfProducts>
	<speciesReference species="cpd00011_c0" stoichiometry="1.0" name="CO2_c0_CO2"/>
	<speciesReference species="cpd00020_c0" stoichiometry="1.0" name="Pyruvate_c0_C3H3O3"/>
	<speciesReference species="cpd00004_c0" stoichiometry="1.0" name="NADH_c0_C21H27N7O14P2"/>
</listOfProducts>
</reaction>
	<reaction id="rxn01647_c0" name="Nicotinate_D-ribonucleoside:orthophosphate_ribosyltransferase_c0"  reversible="true">
<notes>
	<html:p>ISJPI: 1</html:p>
	<html:p>GENE_ASSOCIATION: (kb|g.684.peg.467)</html:p>
	<html:p>KEGG_REACTION: R02295</html:p>
	<html:p>KEGG_EC: 2.4.2.1</html:p>
	<html:p>FORMULA: (1.0) HO4P (1.0) C11H13NO6 &lt;==&gt;(1.0) C5H10O8P (1.0) C6H4NO2 </html:p>
	<html:p>KEGG_DIRECTION: reversible</html:p>
	<html:p>KBASE_DIRECTION: reversible</html:p>
	<html:p>STRUNIPROT: 1</html:p>
	<html:p>PROTEIN_ASSOCIATION: (kb|g.684.peg.467)</html:p>
	<html:p>PROTEIN_CLASS: </html:p>
</notes>
<listOfReactants>
	<speciesReference species="cpd03471_c0" stoichiometry="1.0" name="Nicotinate_D-ribonucleoside_c0_C11H13NO6"/>
	<speciesReference species="cpd00009_c0" stoichiometry="1.0" name="Phosphate_c0_HO4P"/>
</listOfReactants>
<listOfProducts>
	<speciesReference species="cpd00475_c0" stoichiometry="1.0" name="Ribose_1-phosphate_c0_C5H10O8P"/>
	<speciesReference species="cpd00218_c0" stoichiometry="1.0" name="Niacin_c0_C6H4NO2"/>
</listOfProducts>
</reaction>
	<reaction id="rxn05608_c0" name="Maltotriose_transport_via_ABC_system_c0"  reversible="false">
<notes>
	<html:p>GENE_ASSOCIATION: (kb|g.684.peg.2023 or kb|g.684.peg.4827) and (kb|g.684.peg.4246 or kb|g.684.peg.4093 or kb|g.684.peg.2212) and () and (kb|g.684.peg.4374 or kb|g.684.peg.4683 or kb|g.684.peg.2880)</html:p>
	<html:p>FORMULA: (1.0) C10H13N5O13P3 (1.0) H2O (1.0) C18H32O16 ==&gt;(1.0) H (1.0) HO4P (1.0) C10H13N5O10P2 (1.0) C18H32O16 </html:p>
	<html:p>PROTEIN_ASSOCIATION: (kb|g.684.peg.2023 or kb|g.684.peg.4827) and (kb|g.684.peg.4246 or kb|g.684.peg.4093 or kb|g.684.peg.2212) and () and (kb|g.684.peg.4374 or kb|g.684.peg.4683 or kb|g.684.peg.2880)</html:p>
	<html:p>PROTEIN_CLASS: ,,,</html:p>
</notes>
<listOfReactants>
	<speciesReference species="cpd00002_c0" stoichiometry="1.0" name="ATP_c0_C10H13N5O13P3"/>
	<speciesReference species="cpd00001_c0" stoichiometry="1.0" name="H2O_c0_H2O"/>
	<speciesReference species="cpd01262_e0" stoichiometry="1.0" name="Amylotriose_e0_C18H32O16"/>
</listOfReactants>
<listOfProducts>
	<speciesReference species="cpd00009_c0" stoichiometry="1.0" name="Phosphate_c0_HO4P"/>
	<speciesReference species="cpd01262_c0" stoichiometry="1.0" name="Amylotriose_c0_C18H32O16"/>
	<speciesReference species="cpd00008_c0" stoichiometry="1.0" name="ADP_c0_C10H13N5O10P2"/>
	<speciesReference species="cpd00067_c0" stoichiometry="1.0" name="H_c0_H"/>
</listOfProducts>
</reaction>
	<reaction id="rxn07584_c0" name="ATP:lipoate_adenylyltransferase_c0"  reversible="true">
<notes>
	<html:p>ISJPI: 1</html:p>
	<html:p>GENE_ASSOCIATION: (kb|g.684.peg.1912 or kb|g.684.peg.1507)</html:p>
	<html:p>KEGG_REACTION: R07770</html:p>
	<html:p>KEGG_EC: 2.7.7.63</html:p>
	<html:p>FORMULA: (1.0) C10H13N5O13P3 (1.0) H (1.0) C8H13O2S2 &lt;==&gt;(1.0) H2O7P2 (1.0) C18H25N5O8PS2 </html:p>
	<html:p>KEGG_DIRECTION: reversible</html:p>
	<html:p>KBASE_DIRECTION: reversible</html:p>
	<html:p>STRUNIPROT: 0</html:p>
	<html:p>PROTEIN_ASSOCIATION: (kb|g.684.peg.1912 or kb|g.684.peg.1507)</html:p>
	<html:p>PROTEIN_CLASS: </html:p>
</notes>
<listOfReactants>
	<speciesReference species="cpd00002_c0" stoichiometry="1.0" name="ATP_c0_C10H13N5O13P3"/>
	<speciesReference species="cpd00541_c0" stoichiometry="1.0" name="Lipoate_c0_C8H13O2S2"/>
	<speciesReference species="cpd00067_c0" stoichiometry="1.0" name="H_c0_H"/>
</listOfReactants>
<listOfProducts>
	<speciesReference species="cpd14955_c0" stoichiometry="1.0" name="Lipoyl-AMP_c0_C18H25N5O8PS2"/>
	<speciesReference species="cpd00012_c0" stoichiometry="1.0" name="PPi_c0_H2O7P2"/>
</listOfProducts>
</reaction>
	<reaction id="rxn01509_c0" name="ATP:(d)GMP_phosphotransferase_c0"  reversible="true">
<notes>
	<html:p>ISJPI: 1</html:p>
	<html:p>GENE_ASSOCIATION: (kb|g.684.peg.1405)</html:p>
	<html:p>KEGG_REACTION: R02090</html:p>
	<html:p>KEGG_EC: 2.7.4.8</html:p>
	<html:p>FORMULA: (1.0) C10H13N5O13P3 (1.0) C10H13N5O7P &lt;==&gt;(1.0) C10H13N5O10P2 (1.0) C10H13N5O10P2 </html:p>
	<html:p>KEGG_DIRECTION: reversible</html:p>
	<html:p>KBASE_DIRECTION: reversible</html:p>
	<html:p>STRUNIPROT: 1</html:p>
	<html:p>PROTEIN_ASSOCIATION: (kb|g.684.peg.1405)</html:p>
	<html:p>PROTEIN_CLASS: </html:p>
</notes>
<listOfReactants>
	<speciesReference species="cpd00002_c0" stoichiometry="1.0" name="ATP_c0_C10H13N5O13P3"/>
	<speciesReference species="cpd00296_c0" stoichiometry="1.0" name="dGMP_c0_C10H13N5O7P"/>
</listOfReactants>
<listOfProducts>
	<speciesReference species="cpd00295_c0" stoichiometry="1.0" name="dGDP_c0_C10H13N5O10P2"/>
	<speciesReference species="cpd00008_c0" stoichiometry="1.0" name="ADP_c0_C10H13N5O10P2"/>
</listOfProducts>
</reaction>
	<reaction id="rxn06075_c0" name="2-Deoxyuridine_5-diphosphate:oxidized-thioredoxin_c0"  reversible="false">
<notes>
	<html:p>ISJPI: 1</html:p>
	<html:p>GENE_ASSOCIATION: (kb|g.684.peg.1128) and (kb|g.684.peg.1791) and (kb|g.684.peg.1001)</html:p>
	<html:p>KEGG_REACTION: R02018</html:p>
	<html:p>KEGG_EC: NOEC</html:p>
	<html:p>FORMULA: (1.0) C6H9NO2R2S2 (1.0) C9H12N2O12P2 ==&gt;(1.0) H2O (1.0) C6H7NO2R2S2 (1.0) C9H12N2O11P2 </html:p>
	<html:p>KEGG_DIRECTION: forward</html:p>
	<html:p>KBASE_DIRECTION: backward</html:p>
	<html:p>STRUNIPROT: 0</html:p>
	<html:p>PROTEIN_ASSOCIATION: (kb|g.684.peg.1128) and (kb|g.684.peg.1791) and (kb|g.684.peg.1001)</html:p>
	<html:p>PROTEIN_CLASS: ,,</html:p>
</notes>
<listOfReactants>
	<speciesReference species="cpd00014_c0" stoichiometry="1.0" name="UDP_c0_C9H12N2O12P2"/>
	<speciesReference species="cpd11421_c0" stoichiometry="1.0" name="trdrd_c0_C6H9NO2R2S2"/>
</listOfReactants>
<listOfProducts>
	<speciesReference species="cpd11420_c0" stoichiometry="1.0" name="trdox_c0_C6H7NO2R2S2"/>
	<speciesReference species="cpd00001_c0" stoichiometry="1.0" name="H2O_c0_H2O"/>
	<speciesReference species="cpd00978_c0" stoichiometry="1.0" name="dUDP_c0_C9H12N2O11P2"/>
</listOfProducts>
</reaction>
	<reaction id="rxn05024_c0" name="rxn05024_c0"  reversible="true">
<notes>
	<html:p>ISJPI: 1</html:p>
	<html:p>GENE_ASSOCIATION: (kb|g.684.peg.2698)</html:p>
	<html:p>KEGG_REACTION: R07263</html:p>
	<html:p>KEGG_EC: 4.1.3.36</html:p>
	<html:p>FORMULA: (1.0) C32H40N7O20P3S (1.0) H &lt;==&gt;(1.0) C32H39N7O19P3S (1.0) H2O </html:p>
	<html:p>KEGG_DIRECTION: reversible</html:p>
	<html:p>KBASE_DIRECTION: forward</html:p>
	<html:p>STRUNIPROT: 1</html:p>
	<html:p>PROTEIN_ASSOCIATION: (kb|g.684.peg.2698)</html:p>
	<html:p>PROTEIN_CLASS: </html:p>
</notes>
<listOfReactants>
	<speciesReference species="cpd02021_c0" stoichiometry="1.0" name="Succinylbenzoyl-CoA_c0_C32H40N7O20P3S"/>
	<speciesReference species="cpd00067_c0" stoichiometry="1.0" name="H_c0_H"/>
</listOfReactants>
<listOfProducts>
	<speciesReference species="cpd00001_c0" stoichiometry="1.0" name="H2O_c0_H2O"/>
	<speciesReference species="cpd11217_c0" stoichiometry="1.0" name="1_4-Dihydroxy-2-naphthoyl-CoA_c0_C32H39N7O19P3S"/>
</listOfProducts>
</reaction>
	<reaction id="EX_cpd00516_e0" name="EX_meso_2_6_Diaminopimelate_e0"  reversible="true">
<notes>
	<html:p>GENE_ASSOCIATION: </html:p>
	<html:p>PROTEIN_ASSOCIATION: </html:p>
	<html:p>PROTEIN_CLASS: </html:p>
</notes>
<listOfReactants>
	<speciesReference species="M_cpd00516_e0" stoichiometry="1.0" name="meso_2_6_Diaminopimelate_e0"/>
</listOfReactants>
</reaction>
	<reaction id="rxn14314" name="Reaction Added from: gene association: original name:dTDP-4-oxo-2,6-dideoxy-D-glucose 5-epimerase added from:Arthrobacter_aurescens_TC1_SEED_model"  reversible="true">
<notes>
	<html:p>ISJPI: 1</html:p>
	<html:p>KEGG_REACTION: R05527</html:p>
	<html:p>KEGG_EC: NOEC</html:p>
	<html:p>FORMULA: (1.0) C16H22N2O14P2 &lt;==&gt;(1.0) C16H22N2O14P2 </html:p>
	<html:p>KEGG_DIRECTION: NA</html:p>
	<html:p>KBASE_DIRECTION: reversible</html:p>
	<html:p>STRUNIPROT: 0</html:p>
	<html:p>EQUATION: (1) dTDP-4-oxo-2,6-dideoxy-D-glucose[c] &lt;=&gt; (1) dTDP-4-oxo-2,6-dideoxy-L-glucose[c]</html:p>
</notes>
<listOfReactants>
	<speciesReference species="cpd08719_c0" stoichiometry="1.0" name="dTDP-4-oxo-2,6-dideoxy-D-glucose_C16H22N2O14P2"/>
</listOfReactants>
<listOfProducts>
	<speciesReference species="cpd04026_c0" stoichiometry="1.0" name="dTDP-4-oxo-2,6-dideoxy-L-glucose_C16H22N2O14P2"/>
</listOfProducts>
</reaction>
	<reaction id="rxn05540_c0" name="Dipeptide_transport_via_ABC_system_(ala-gln)_c0"  reversible="false">
<notes>
	<html:p>GENE_ASSOCIATION: (kb|g.684.peg.1859 or kb|g.684.peg.1053 or kb|g.684.peg.2094)</html:p>
	<html:p>FORMULA: (1.0) C10H13N5O13P3 (1.0) C8H15N3O4 (1.0) H2O ==&gt;(1.0) H (1.0) HO4P (1.0) C10H13N5O10P2 (1.0) C8H15N3O4 </html:p>
	<html:p>PROTEIN_ASSOCIATION: (kb|g.684.peg.1859 or kb|g.684.peg.1053 or kb|g.684.peg.2094)</html:p>
	<html:p>PROTEIN_CLASS: </html:p>
</notes>
<listOfReactants>
	<speciesReference species="cpd00002_c0" stoichiometry="1.0" name="ATP_c0_C10H13N5O13P3"/>
	<speciesReference species="cpd00001_c0" stoichiometry="1.0" name="H2O_c0_H2O"/>
	<speciesReference species="cpd11587_e0" stoichiometry="1.0" name="Ala-Gln_e0_C8H15N3O4"/>
</listOfReactants>
<listOfProducts>
	<speciesReference species="cpd00009_c0" stoichiometry="1.0" name="Phosphate_c0_HO4P"/>
	<speciesReference species="cpd11587_c0" stoichiometry="1.0" name="Ala-Gln_c0_C8H15N3O4"/>
	<speciesReference species="cpd00008_c0" stoichiometry="1.0" name="ADP_c0_C10H13N5O10P2"/>
	<speciesReference species="cpd00067_c0" stoichiometry="1.0" name="H_c0_H"/>
</listOfProducts>
</reaction>
	<reaction id="rxn05552_c0" name="ethanesulfonate_transport_via_ABC_system_c0"  reversible="false">
<notes>
	<html:p>GENE_ASSOCIATION: () and (kb|g.684.peg.957) and (kb|g.684.peg.772)</html:p>
	<html:p>FORMULA: (1.0) C10H13N5O13P3 (1.0) H2O (1.0) C2H5O3S ==&gt;(1.0) H (1.0) HO4P (1.0) C2H5O3S (1.0) C10H13N5O10P2 </html:p>
	<html:p>PROTEIN_ASSOCIATION: () and (kb|g.684.peg.957) and (kb|g.684.peg.772)</html:p>
	<html:p>PROTEIN_CLASS: ,,</html:p>
</notes>
<listOfReactants>
	<speciesReference species="cpd11579_e0" stoichiometry="1.0" name="ethanesulfonate_e0_C2H5O3S"/>
	<speciesReference species="cpd00002_c0" stoichiometry="1.0" name="ATP_c0_C10H13N5O13P3"/>
	<speciesReference species="cpd00001_c0" stoichiometry="1.0" name="H2O_c0_H2O"/>
</listOfReactants>
<listOfProducts>
	<speciesReference species="cpd00009_c0" stoichiometry="1.0" name="Phosphate_c0_HO4P"/>
	<speciesReference species="cpd11579_c0" stoichiometry="1.0" name="ethanesulfonate_c0_C2H5O3S"/>
	<speciesReference species="cpd00008_c0" stoichiometry="1.0" name="ADP_c0_C10H13N5O10P2"/>
	<speciesReference species="cpd00067_c0" stoichiometry="1.0" name="H_c0_H"/>
</listOfProducts>
</reaction>
	<reaction id="rxn05174_c0" name="Nickel-ABC_transport_c0"  reversible="false">
<notes>
	<html:p>GENE_ASSOCIATION: (kb|g.684.peg.1554)</html:p>
	<html:p>FORMULA: (1.0) C10H13N5O13P3 (1.0) H2O (1.0) Ni ==&gt;(1.0) H (1.0) Ni (1.0) HO4P (1.0) C10H13N5O10P2 </html:p>
	<html:p>PROTEIN_ASSOCIATION: (kb|g.684.peg.1554)</html:p>
	<html:p>PROTEIN_CLASS: </html:p>
</notes>
<listOfReactants>
	<speciesReference species="cpd00002_c0" stoichiometry="1.0" name="ATP_c0_C10H13N5O13P3"/>
	<speciesReference species="cpd00001_c0" stoichiometry="1.0" name="H2O_c0_H2O"/>
	<speciesReference species="cpd00244_e0" stoichiometry="1.0" name="Ni2_e0_Ni"/>
</listOfReactants>
<listOfProducts>
	<speciesReference species="cpd00009_c0" stoichiometry="1.0" name="Phosphate_c0_HO4P"/>
	<speciesReference species="cpd00244_c0" stoichiometry="1.0" name="Ni2_c0_Ni"/>
	<speciesReference species="cpd00008_c0" stoichiometry="1.0" name="ADP_c0_C10H13N5O10P2"/>
	<speciesReference species="cpd00067_c0" stoichiometry="1.0" name="H_c0_H"/>
</listOfProducts>
</reaction>
	<reaction id="R_rxn03030_c0" name="Acetyl_CoA_L_2_3_4_5_tetrahydrodipicolinate_N2_acetyltransferase_c0"  reversible="true">
<notes>
	<html:p>GENE_ASSOCIATION: fig|6666666.440926.peg.2083</html:p>
	<html:p>PROTEIN_ASSOCIATION: fig|6666666.440926.peg.2083</html:p>
</notes>
<listOfReactants>
	<speciesReference species="M_cpd02465_c0" stoichiometry="1.0" name="tetrahydrodipicolinate_c0"/>
	<speciesReference species="M_cpd00022_c0" stoichiometry="1.0" name="Acetyl_CoA_c0"/>
	<speciesReference species="M_cpd00001_c0" stoichiometry="1.0" name="H2O_c0"/>
</listOfReactants>
<listOfProducts>
	<speciesReference species="M_cpd00010_c0" stoichiometry="1.0" name="CoA_c0"/>
	<speciesReference species="M_cpd03289_c0" stoichiometry="1.0" name="L_2_Acetamido_6_oxopimelate_c0"/>
</listOfProducts>
</reaction>
	<reaction id="rxn03653" name="Reaction Added from: gene association: original name:rxn03653 added from:Arthrobacter_aurescens_TC1_SEED_model"  reversible="true">
<notes>
	<html:p>ISJPI: 1</html:p>
	<html:p>KEGG_REACTION: R05351</html:p>
	<html:p>KEGG_EC: NOEC</html:p>
	<html:p>FORMULA: (1.0) C21H33N7O16P3S (1.0) C21H26N7O14P2 (1.0) C2H4O &lt;==&gt;(1.0) H (1.0) C23H35N7O17P3S (1.0) C21H27N7O14P2 </html:p>
	<html:p>KEGG_DIRECTION: reversible</html:p>
	<html:p>KBASE_DIRECTION: forward</html:p>
	<html:p>STRUNIPROT: 0</html:p>
	<html:p>EQUATION: (1) CoA[c] + (1) Ethylene oxide[c] + (1) NAD[c] &lt;=&gt; (1) Acetyl-CoA[c] + (1) H+[c] + (1) NADH[c]</html:p>
</notes>
<listOfReactants>
	<speciesReference species="cpd00003_c0" stoichiometry="1.0" name="NAD_c0_C21H26N7O14P2"/>
	<speciesReference species="cpd03957_c0" stoichiometry="1.0" name="Ethylene oxide_C2H4O"/>
	<speciesReference species="cpd00010_c0" stoichiometry="1.0" name="CoA_c0_C21H33N7O16P3S"/>
</listOfReactants>
<listOfProducts>
	<speciesReference species="cpd00022_c0" stoichiometry="1.0" name="Acetyl-CoA_c0_C23H35N7O17P3S"/>
	<speciesReference species="cpd00004_c0" stoichiometry="1.0" name="NADH_c0_C21H27N7O14P2"/>
	<speciesReference species="cpd00067_c0" stoichiometry="1.0" name="H_c0_H"/>
</listOfProducts>
</reaction>
	<reaction id="rxn03130_c0" name="UDP-2,3-bis(3-hydroxytetradecanoyl)glucosamine_diphosphatase_c0"  reversible="true">
<notes>
	<html:p>ISJPI: 1</html:p>
	<html:p>GENE_ASSOCIATION: </html:p>
	<html:p>KEGG_REACTION: R04549</html:p>
	<html:p>KEGG_EC: NOEC</html:p>
	<html:p>FORMULA: (1.0) H2O (1.0) C43H75N3O20P2 &lt;==&gt;(1.0) C9H12N2O9P (1.0) C34H65NO12P </html:p>
	<html:p>KEGG_DIRECTION: reversible</html:p>
	<html:p>KBASE_DIRECTION: forward</html:p>
	<html:p>STRUNIPROT: 0</html:p>
	<html:p>PROTEIN_ASSOCIATION: </html:p>
	<html:p>PROTEIN_CLASS: </html:p>
</notes>
<listOfReactants>
	<speciesReference species="cpd00001_c0" stoichiometry="1.0" name="H2O_c0_H2O"/>
	<speciesReference species="cpd02835_c0" stoichiometry="1.0" name="UDP-2_3-bis3-hydroxytetradecanoylglucosamine_c0_C43H75N3O20P2"/>
</listOfReactants>
<listOfProducts>
	<speciesReference species="cpd02930_c0" stoichiometry="1.0" name="Lipid_X_c0_C34H65NO12P"/>
	<speciesReference species="cpd00091_c0" stoichiometry="1.0" name="UMP_c0_C9H12N2O9P"/>
</listOfProducts>
</reaction>
	<reaction id="rxn03659" name="Reaction Added from: gene association: original name:Acrylonitrile aminohydrolase added from:Arthrobacter_aurescens_TC1_SEED_model"  reversible="true">
<notes>
	<html:p>ISJPI: 1</html:p>
	<html:p>KEGG_REACTION: R05358</html:p>
	<html:p>KEGG_EC: 3.5.5.7</html:p>
	<html:p>FORMULA: (2.0) H2O (1.0) C3H3N &lt;==&gt;(1.0) C3H3O2 (1.0) H4N </html:p>
	<html:p>KEGG_DIRECTION: reversible</html:p>
	<html:p>KBASE_DIRECTION: forward</html:p>
	<html:p>STRUNIPROT: 0</html:p>
	<html:p>EQUATION: (2) H2O[c] + (1) Vinyl cyanide[c] &lt;=&gt; (1) Acrylate[c] + (1) NH3[c]</html:p>
</notes>
<listOfReactants>
	<speciesReference species="cpd00001_c0" stoichiometry="2.0" name="H2O_c0_H2O"/>
	<speciesReference species="cpd01368_c0" stoichiometry="1.0" name="Vinyl cyanide_C3H3N"/>
</listOfReactants>
<listOfProducts>
	<speciesReference species="cpd00013_c0" stoichiometry="1.0" name="NH3_c0_H4N"/>
	<speciesReference species="cpd00400_c0" stoichiometry="1.0" name="Acrylate_c0_C3H3O2"/>
</listOfProducts>
</reaction>
	<reaction id="rxn05831" name="Reaction Added from: gene association: original name:Acyl-CoA:acetyl-CoA C-acyltransferase added from:Arthrobacter_aurescens_TC1_SEED_model"  reversible="false">
<notes>
	<html:p>ISJPI: 1</html:p>
	<html:p>KEGG_REACTION: R00391</html:p>
	<html:p>KEGG_EC: 2.3.1.16</html:p>
	<html:p>FORMULA: (1.0) C23H35N7O17P3S (1.0) C22H32N7O17P3RS ==&gt;(1.0) C21H33N7O16P3S (1.0) C24H34N7O18P3RS </html:p>
	<html:p>KEGG_DIRECTION: forward</html:p>
	<html:p>KBASE_DIRECTION: reversible</html:p>
	<html:p>STRUNIPROT: 0</html:p>
	<html:p>EQUATION: (1) Acetyl-CoA[c] + (1) Acyl-CoA[c] &lt;=&gt; (1) 3-Oxoacyl-CoA[c] + (1) CoA[c]</html:p>
</notes>
<listOfReactants>
	<speciesReference species="cpd00022_c0" stoichiometry="1.0" name="Acetyl-CoA_c0_C23H35N7O17P3S"/>
	<speciesReference species="cpd11611_c0" stoichiometry="1.0" name="Acyl-CoA_C22H32N7O17P3RS"/>
</listOfReactants>
<listOfProducts>
	<speciesReference species="cpd11637_c0" stoichiometry="1.0" name="3-Oxoacyl-CoA_C24H34N7O18P3RS"/>
	<speciesReference species="cpd00010_c0" stoichiometry="1.0" name="CoA_c0_C21H33N7O16P3S"/>
</listOfProducts>
</reaction>
	<reaction id="rxn00149" name="Reaction Added from: gene association: original name:Pyruvaldehyde:NAD+ oxidoreductase added from:Arthrobacter_aurescens_TC1_SEED_model"  reversible="false">
<notes>
	<html:p>ISJPI: 0</html:p>
	<html:p>KEGG_REACTION: R00203</html:p>
	<html:p>KEGG_EC: 1.2.1.22</html:p>
	<html:p>FORMULA: (1.0) H2O (1.0) C21H26N7O14P2 (1.0) C3H4O2 ==&gt;(2.0) H (1.0) C3H3O3 (1.0) C21H27N7O14P2 </html:p>
	<html:p>KEGG_DIRECTION: forward</html:p>
	<html:p>KBASE_DIRECTION: forward</html:p>
	<html:p>STRUNIPROT: 0</html:p>
	<html:p>EQUATION: (1) 2-Oxopropanal[c] + (1) H2O[c] + (1) NAD[c] &lt;=&gt; (2) H+[c] + (1) NADH[c] + (1) Pyruvate[c]</html:p>
</notes>
<listOfReactants>
	<speciesReference species="cpd00003_c0" stoichiometry="1.0" name="NAD_c0_C21H26N7O14P2"/>
	<speciesReference species="cpd00001_c0" stoichiometry="1.0" name="H2O_c0_H2O"/>
	<speciesReference species="cpd00428_c0" stoichiometry="1.0" name="2-Oxopropanal_c0_C3H4O2"/>
</listOfReactants>
<listOfProducts>
	<speciesReference species="cpd00020_c0" stoichiometry="1.0" name="Pyruvate_c0_C3H3O3"/>
	<speciesReference species="cpd00004_c0" stoichiometry="1.0" name="NADH_c0_C21H27N7O14P2"/>
	<speciesReference species="cpd00067_c0" stoichiometry="2.0" name="H_c0_H"/>
</listOfProducts>
</reaction>
	<reaction id="R_rxn00314_c0" name="N2_D_1_carboxylethyl_L_lysine_NADP_plus__oxidoreductase_L_lysine_forming_c0"  reversible="true">
<notes>
	<html:p>GENE_ASSOCIATION: fig|6666666.440926.peg.3399</html:p>
	<html:p>PROTEIN_ASSOCIATION: fig|6666666.440926.peg.3399</html:p>
</notes>
<listOfReactants>
	<speciesReference species="M_cpd00006_c0" stoichiometry="1.0" name="NADP_c0"/>
	<speciesReference species="M_cpd02490_c0" stoichiometry="1.0" name="Lysopine_c0"/>
	<speciesReference species="M_cpd00001_c0" stoichiometry="1.0" name="H2O_c0"/>
</listOfReactants>
<listOfProducts>
	<speciesReference species="M_cpd00067_c0" stoichiometry="1.0" name="H_plus__c0"/>
	<speciesReference species="M_cpd00005_c0" stoichiometry="1.0" name="NADPH_c0"/>
	<speciesReference species="M_cpd00039_c0" stoichiometry="1.0" name="L_Lysine_c0"/>
	<speciesReference species="M_cpd00020_c0" stoichiometry="1.0" name="Pyruvate_c0"/>
</listOfProducts>
</reaction>
	<reaction id="rxn07434_c0" name="rxn07434_c0"  reversible="false">
<notes>
	<html:p>ISJPI: 0</html:p>
	<html:p>GENE_ASSOCIATION: (kb|g.684.peg.2066 or kb|g.684.peg.917 or kb|g.684.peg.1691) and (kb|g.684.peg.2218)</html:p>
	<html:p>KEGG_REACTION: R07603</html:p>
	<html:p>KEGG_EC: 1.2.4.4</html:p>
	<html:p>FORMULA: (1.0) H (1.0) C6H9O3 (1.0) C12H17N4O7P2S ==&gt;(1.0) C17H27N4O8P2S (1.0) CO2 </html:p>
	<html:p>KEGG_DIRECTION: forward</html:p>
	<html:p>KBASE_DIRECTION: forward</html:p>
	<html:p>STRUNIPROT: 0</html:p>
	<html:p>PROTEIN_ASSOCIATION: (kb|g.684.peg.2066 or kb|g.684.peg.917 or kb|g.684.peg.1691) and (kb|g.684.peg.2218)</html:p>
	<html:p>PROTEIN_CLASS: ,</html:p>
</notes>
<listOfReactants>
	<speciesReference species="cpd00056_c0" stoichiometry="1.0" name="TPP_c0_C12H17N4O7P2S"/>
	<speciesReference species="cpd00508_c0" stoichiometry="1.0" name="3MOP_c0_C6H9O3"/>
	<speciesReference species="cpd00067_c0" stoichiometry="1.0" name="H_c0_H"/>
</listOfReactants>
<listOfProducts>
	<speciesReference species="cpd00011_c0" stoichiometry="1.0" name="CO2_c0_CO2"/>
	<speciesReference species="cpd14702_c0" stoichiometry="1.0" name="2-Methyl-1-hydroxybutyl-TPP_c0_C17H27N4O8P2S"/>
</listOfProducts>
</reaction>
	<reaction id="rxn09112_c0" name="Phosphatidylglycerol_synthase_(n-C16:1)_c0"  reversible="true">
<notes>
	<html:p>GENE_ASSOCIATION: (kb|g.684.peg.1798 or kb|g.684.peg.525 or kb|g.684.peg.983)</html:p>
	<html:p>FORMULA: (1.0) C44H75N3O15P2 (1.0) C3H8O6P &lt;==&gt;(1.0) C9H13N3O8P (1.0) C38H70O13P2 </html:p>
	<html:p>PROTEIN_ASSOCIATION: (kb|g.684.peg.1798 or kb|g.684.peg.525 or kb|g.684.peg.983)</html:p>
	<html:p>PROTEIN_CLASS: </html:p>
</notes>
<listOfReactants>
	<speciesReference species="cpd00080_c0" stoichiometry="1.0" name="Glycerol-3-phosphate_c0_C3H8O6P"/>
	<speciesReference species="cpd15418_c0" stoichiometry="1.0" name="CDP-1_2-dihexadec-9-enoylglycerol_c0_C44H75N3O15P2"/>
</listOfReactants>
<listOfProducts>
	<speciesReference species="cpd15546_c0" stoichiometry="1.0" name="Phosphatidylglycerophosphate_dihexadec-9-enoyl_c0_C38H70O13P2"/>
	<speciesReference species="cpd00046_c0" stoichiometry="1.0" name="CMP_c0_C9H13N3O8P"/>
</listOfProducts>
</reaction>
	<reaction id="rxn05392_c0" name="7-methyl-octanoyl-ACP:malonyl-[acyl-carrier-protein]_C-acyltransferase_(decarboxylating)_c0"  reversible="false">
<notes>
	<html:p>GENE_ASSOCIATION: () and (kb|g.684.peg.1194 or kb|g.684.peg.1186)</html:p>
	<html:p>FORMULA: (1.0) C20H37N2O8PRS (1.0) H (1.0) C14H22N2O10PRS ==&gt;(1.0) C11H21N2O7PRS (1.0) C22H39N2O9PRS (1.0) CO2 </html:p>
	<html:p>PROTEIN_ASSOCIATION: () and (kb|g.684.peg.1194 or kb|g.684.peg.1186)</html:p>
	<html:p>PROTEIN_CLASS: ,</html:p>
</notes>
<listOfReactants>
	<speciesReference species="cpd11492_c0" stoichiometry="1.0" name="Malonyl-acyl-carrierprotein-_c0_C14H22N2O10PRS"/>
	<speciesReference species="cpd11528_c0" stoichiometry="1.0" name="7-methyl-octanoyl-ACP_c0_C20H37N2O8PRS"/>
	<speciesReference species="cpd00067_c0" stoichiometry="1.0" name="H_c0_H"/>
</listOfReactants>
<listOfProducts>
	<speciesReference species="cpd00011_c0" stoichiometry="1.0" name="CO2_c0_CO2"/>
	<speciesReference species="cpd11493_c0" stoichiometry="1.0" name="ACP_c0_C11H21N2O7PRS"/>
	<speciesReference species="cpd11529_c0" stoichiometry="1.0" name="9-methyl-3-oxo-decanoyl-ACP_c0_C22H39N2O9PRS"/>
</listOfProducts>
</reaction>
	<reaction id="rxn05379_c0" name="12-methyl-tetra-decanoyl-ACP:malonyl-[acyl-carrier-protein]_C-acyltransferase_(decarboxylating)_c0"  reversible="false">
<notes>
	<html:p>GENE_ASSOCIATION: () and (kb|g.684.peg.1194 or kb|g.684.peg.1186)</html:p>
	<html:p>FORMULA: (1.0) H (1.0) C14H22N2O10PRS (1.0) C26H49N2O8PRS ==&gt;(1.0) C11H21N2O7PRS (1.0) C28H51N2O9PRS (1.0) CO2 </html:p>
	<html:p>PROTEIN_ASSOCIATION: () and (kb|g.684.peg.1194 or kb|g.684.peg.1186)</html:p>
	<html:p>PROTEIN_CLASS: ,</html:p>
</notes>
<listOfReactants>
	<speciesReference species="cpd11515_c0" stoichiometry="1.0" name="12-methyl-tetra-decanoyl-ACP_c0_C26H49N2O8PRS"/>
	<speciesReference species="cpd11492_c0" stoichiometry="1.0" name="Malonyl-acyl-carrierprotein-_c0_C14H22N2O10PRS"/>
	<speciesReference species="cpd00067_c0" stoichiometry="1.0" name="H_c0_H"/>
</listOfReactants>
<listOfProducts>
	<speciesReference species="cpd00011_c0" stoichiometry="1.0" name="CO2_c0_CO2"/>
	<speciesReference species="cpd11493_c0" stoichiometry="1.0" name="ACP_c0_C11H21N2O7PRS"/>
	<speciesReference species="cpd11516_c0" stoichiometry="1.0" name="14-methyl-3-oxo-hexa-decanoyl-ACP_c0_C28H51N2O9PRS"/>
</listOfProducts>
</reaction>
	<reaction id="rxn03680" name="Reaction Added from: gene association: original name:acrylamide hydro-lyase added from:Arthrobacter_aurescens_TC1_SEED_model"  reversible="true">
<notes>
	<html:p>ISJPI: 1</html:p>
	<html:p>KEGG_REACTION: R05379</html:p>
	<html:p>KEGG_EC: 4.2.1.84</html:p>
	<html:p>FORMULA: (1.0) C3H5NO &lt;==&gt;(1.0) H2O (1.0) C3H3N </html:p>
	<html:p>KEGG_DIRECTION: reversible</html:p>
	<html:p>KBASE_DIRECTION: forward</html:p>
	<html:p>STRUNIPROT: 1</html:p>
	<html:p>EQUATION: (1) Acrylamide[c] &lt;=&gt; (1) H2O[c] + (1) Vinyl cyanide[c]</html:p>
</notes>
<listOfReactants>
	<speciesReference species="cpd01150_c0" stoichiometry="1.0" name="Acrylamide_c0_C3H5NO"/>
</listOfReactants>
<listOfProducts>
	<speciesReference species="cpd00001_c0" stoichiometry="1.0" name="H2O_c0_H2O"/>
	<speciesReference species="cpd01368_c0" stoichiometry="1.0" name="Vinyl cyanide_C3H3N"/>
</listOfProducts>
</reaction>
	<reaction id="rxn02350" name="Reaction Added from: gene association: original name:4-Trimethylammoniobutanal:NAD+ 1-oxidoreductase added from:Arthrobacter_aurescens_TC1_SEED_model"  reversible="false">
<notes>
	<html:p>ISJPI: 1</html:p>
	<html:p>KEGG_REACTION: R03283</html:p>
	<html:p>KEGG_EC: 1.2.1.47</html:p>
	<html:p>FORMULA: (1.0) H2O (1.0) C21H26N7O14P2 (1.0) C7H16NO ==&gt;(1.0) C7H15NO2 (2.0) H (1.0) C21H27N7O14P2 </html:p>
	<html:p>KEGG_DIRECTION: forward</html:p>
	<html:p>KBASE_DIRECTION: forward</html:p>
	<html:p>STRUNIPROT: 0</html:p>
	<html:p>EQUATION: (1) 4-Trimethylammoniobutanal[c] + (1) H2O[c] + (1) NAD[c] &lt;=&gt; (2) H+[c] + (1) NADH[c] + (1) gamma-butyrobetaine[c]</html:p>
</notes>
<listOfReactants>
	<speciesReference species="cpd00003_c0" stoichiometry="1.0" name="NAD_c0_C21H26N7O14P2"/>
	<speciesReference species="cpd00001_c0" stoichiometry="1.0" name="H2O_c0_H2O"/>
	<speciesReference species="cpd00845_c0" stoichiometry="1.0" name="4-Trimethylammoniobutanal_C7H16NO"/>
</listOfReactants>
<listOfProducts>
	<speciesReference species="cpd00870_c0" stoichiometry="1.0" name="gamma-butyrobetaine_C7H15NO2"/>
	<speciesReference species="cpd00004_c0" stoichiometry="1.0" name="NADH_c0_C21H27N7O14P2"/>
	<speciesReference species="cpd00067_c0" stoichiometry="2.0" name="H_c0_H"/>
</listOfProducts>
</reaction>
	<reaction id="rxn02351" name="Reaction Added from: gene association: original name:5,10-Methylenetetrahydrofolate:glycine hydroxymethyltransferase added from:Arthrobacter_aurescens_TC1_SEED_model"  reversible="false">
<notes>
	<html:p>ISJPI: 1</html:p>
	<html:p>KEGG_REACTION: R03284</html:p>
	<html:p>KEGG_EC: 2.1.2.1</html:p>
	<html:p>FORMULA: (1.0) C2H5NO2 (1.0) C7H16NO ==&gt;(1.0) C9H21N2O3 </html:p>
	<html:p>KEGG_DIRECTION: forward</html:p>
	<html:p>KBASE_DIRECTION: reversible</html:p>
	<html:p>STRUNIPROT: 1</html:p>
	<html:p>EQUATION: (1) 4-Trimethylammoniobutanal[c] + (1) Glycine[c] &lt;=&gt; (1) 3-Hydroxy-N6,N6,N6-trimethyl-L-lysine[c]</html:p>
</notes>
<listOfReactants>
	<speciesReference species="cpd00033_c0" stoichiometry="1.0" name="Glycine_c0_C2H5NO2"/>
	<speciesReference species="cpd00845_c0" stoichiometry="1.0" name="4-Trimethylammoniobutanal_C7H16NO"/>
</listOfReactants>
<listOfProducts>
	<speciesReference species="cpd00923_c0" stoichiometry="1.0" name="3-Hydroxy-N6,N6,N6-trimethyl-L-lysine_C9H21N2O3"/>
</listOfProducts>
</reaction>
	<reaction id="rxn02356" name="Reaction Added from: gene association: original name:trans-4-Hydroxy-L-proline:NAD+ 5-oxidoreductase added from:Arthrobacter_aurescens_TC1_SEED_model"  reversible="true">
<notes>
	<html:p>ISJPI: 1</html:p>
	<html:p>KEGG_REACTION: R03291</html:p>
	<html:p>KEGG_EC: 1.5.1.2</html:p>
	<html:p>FORMULA: (1.0) C5H8NO3 (1.0) C21H26N7O14P2 &lt;==&gt;(1.0) H (1.0) C5H6NO3 (1.0) C21H27N7O14P2 </html:p>
	<html:p>KEGG_DIRECTION: reversible</html:p>
	<html:p>KBASE_DIRECTION: reversible</html:p>
	<html:p>STRUNIPROT: 1</html:p>
	<html:p>EQUATION: (1) NAD[c] + (1) trans-4-Hydroxy-L-proline[c] &lt;=&gt; (1) 3-Hydroxy-L-1-pyrroline-5-carboxylate[c] + (1) H+[c] + (1) NADH[c]</html:p>
</notes>
<listOfReactants>
	<speciesReference species="cpd00851_c0" stoichiometry="1.0" name="trans-4-Hydroxy-L-proline_c0_C5H8NO3"/>
	<speciesReference species="cpd00003_c0" stoichiometry="1.0" name="NAD_c0_C21H26N7O14P2"/>
</listOfReactants>
<listOfProducts>
	<speciesReference species="cpd02625_c0" stoichiometry="1.0" name="3-Hydroxy-L-1-pyrroline-5-carboxylate_c0_C5H6NO3"/>
	<speciesReference species="cpd00004_c0" stoichiometry="1.0" name="NADH_c0_C21H27N7O14P2"/>
	<speciesReference species="cpd00067_c0" stoichiometry="1.0" name="H_c0_H"/>
</listOfProducts>
</reaction>
	<reaction id="rxn12224_c0" name="2-octaprenyl-6-methoxyphenol_hydroxylase_c0"  reversible="false">
<notes>
	<html:p>GENE_ASSOCIATION: </html:p>
	<html:p>FORMULA: (1.0) C47H72O2 (1.0) O2 ==&gt;(1.0) H2O (1.0) C47H70O3 </html:p>
	<html:p>PROTEIN_ASSOCIATION: </html:p>
	<html:p>PROTEIN_CLASS: </html:p>
</notes>
<listOfReactants>
	<speciesReference species="cpd00007_c0" stoichiometry="1.0" name="O2_c0_O2"/>
	<speciesReference species="cpd03446_c0" stoichiometry="1.0" name="2-Octaprenyl-6-methoxyphenol_c0_C47H72O2"/>
</listOfReactants>
<listOfProducts>
	<speciesReference species="cpd03447_c0" stoichiometry="1.0" name="2-Octaprenyl-6-methoxy-1_4-benzoquinone_c0_C47H70O3"/>
	<speciesReference species="cpd00001_c0" stoichiometry="1.0" name="H2O_c0_H2O"/>
</listOfProducts>
</reaction>
	<reaction id="R_rxn05453_c0" name="13_methyl_tetra_decanoyl_ACP_acyl_carrier_protein_transferase_c0"  reversible="true">
<notes>
	<html:p>GENE_ASSOCIATION: (fig|6666666.440926.peg.2384 or fig|6666666.440926.peg.2485)</html:p>
	<html:p>PROTEIN_ASSOCIATION: (fig|6666666.440926.peg.2384 or fig|6666666.440926.peg.2485)</html:p>
</notes>
<listOfReactants>
	<speciesReference species="M_cpd11540_c0" stoichiometry="1.0" name="13_methyl_tetra_decanoyl_ACP_c0"/>
	<speciesReference species="M_cpd00067_c0" stoichiometry="2.0" name="H_plus__c0"/>
	<speciesReference species="M_cpd00010_c0" stoichiometry="1.0" name="CoA_c0"/>
</listOfReactants>
<listOfProducts>
	<speciesReference species="M_cpd11437_c0" stoichiometry="1.0" name="fa3coa_c0"/>
	<speciesReference species="M_cpd11493_c0" stoichiometry="1.0" name="ACP_c0"/>
</listOfProducts>
</reaction>
	<reaction id="rxn00176" name="Reaction Added from: gene association: original name:Acetyl adenylate:CoA ligase (AMP-forming) added from:Arthrobacter_aurescens_TC1_SEED_model"  reversible="true">
<notes>
	<html:p>ISJPI: 1</html:p>
	<html:p>KEGG_REACTION: R00236</html:p>
	<html:p>KEGG_EC: 6.2.1.1</html:p>
	<html:p>FORMULA: (1.0) C21H33N7O16P3S (1.0) C12H15N5O8P &lt;==&gt;(1.0) C23H35N7O17P3S (1.0) C10H13N5O7P </html:p>
	<html:p>KEGG_DIRECTION: reversible</html:p>
	<html:p>KBASE_DIRECTION: forward</html:p>
	<html:p>STRUNIPROT: 1</html:p>
	<html:p>EQUATION: (1) Acetyl adenylate[c] + (1) CoA[c] &lt;=&gt; (1) AMP[c] + (1) Acetyl-CoA[c]</html:p>
</notes>
<listOfReactants>
	<speciesReference species="cpd03566_c0" stoichiometry="1.0" name="Acetyl adenylate_C12H15N5O8P"/>
	<speciesReference species="cpd00010_c0" stoichiometry="1.0" name="CoA_c0_C21H33N7O16P3S"/>
</listOfReactants>
<listOfProducts>
	<speciesReference species="cpd00018_c0" stoichiometry="1.0" name="AMP_c0_C10H13N5O7P"/>
	<speciesReference species="cpd00022_c0" stoichiometry="1.0" name="Acetyl-CoA_c0_C23H35N7O17P3S"/>
</listOfProducts>
</reaction>
	<reaction id="rxn02358" name="Reaction Added from: gene association: original name:trans-4-Hydroxy-L-proline:NADP+ 5-oxidoreductase added from:Arthrobacter_aurescens_TC1_SEED_model"  reversible="true">
<notes>
	<html:p>ISJPI: 1</html:p>
	<html:p>KEGG_REACTION: R03293</html:p>
	<html:p>KEGG_EC: 1.5.1.2</html:p>
	<html:p>FORMULA: (1.0) C5H8NO3 (1.0) C21H26N7O17P3 &lt;==&gt;(1.0) H (1.0) C5H6NO3 (1.0) C21H27N7O17P3 </html:p>
	<html:p>KEGG_DIRECTION: reversible</html:p>
	<html:p>KBASE_DIRECTION: reversible</html:p>
	<html:p>STRUNIPROT: 1</html:p>
	<html:p>EQUATION: (1) NADP[c] + (1) trans-4-Hydroxy-L-proline[c] &lt;=&gt; (1) 3-Hydroxy-L-1-pyrroline-5-carboxylate[c] + (1) H+[c] + (1) NADPH[c]</html:p>
</notes>
<listOfReactants>
	<speciesReference species="cpd00851_c0" stoichiometry="1.0" name="trans-4-Hydroxy-L-proline_c0_C5H8NO3"/>
	<speciesReference species="cpd00006_c0" stoichiometry="1.0" name="NADP_c0_C21H26N7O17P3"/>
</listOfReactants>
<listOfProducts>
	<speciesReference species="cpd00005_c0" stoichiometry="1.0" name="NADPH_c0_C21H27N7O17P3"/>
	<speciesReference species="cpd02625_c0" stoichiometry="1.0" name="3-Hydroxy-L-1-pyrroline-5-carboxylate_c0_C5H6NO3"/>
	<speciesReference species="cpd00067_c0" stoichiometry="1.0" name="H_c0_H"/>
</listOfProducts>
</reaction>
	<reaction id="R_rxn01066_c0" name="cholesterol_ester_acylhydrolase_c0"  reversible="true">
<notes>
	<html:p>GENE_ASSOCIATION: fig|6666666.440926.peg.576</html:p>
	<html:p>PROTEIN_ASSOCIATION: fig|6666666.440926.peg.576</html:p>
</notes>
<listOfReactants>
	<speciesReference species="M_cpd01664_c0" stoichiometry="1.0" name="Cholesterol_ester_c0"/>
	<speciesReference species="M_cpd00001_c0" stoichiometry="1.0" name="H2O_c0"/>
</listOfReactants>
<listOfProducts>
	<speciesReference species="M_cpd00067_c0" stoichiometry="1.0" name="H_plus__c0"/>
	<speciesReference species="M_cpd00049_c0" stoichiometry="1.0" name="Carboxylic_acid_c0"/>
	<speciesReference species="M_cpd00160_c0" stoichiometry="1.0" name="Cholesterol_c0"/>
</listOfProducts>
</reaction>
	<reaction id="rxn00288_c0" name="Succinate:(acceptor)_oxidoreductase_c0"  reversible="false">
<notes>
	<html:p>ISJPI: 0</html:p>
	<html:p>GENE_ASSOCIATION: (kb|g.684.peg.25)</html:p>
	<html:p>KEGG_REACTION: R00408</html:p>
	<html:p>KEGG_EC: NOEC</html:p>
	<html:p>FORMULA: (1.0) C4H2O4 (1.0) C27H33N9O15P2 ==&gt;(1.0) C27H31N9O15P2 (1.0) C4H4O4 </html:p>
	<html:p>KEGG_DIRECTION: NA</html:p>
	<html:p>KBASE_DIRECTION: backward</html:p>
	<html:p>STRUNIPROT: 0</html:p>
	<html:p>PROTEIN_ASSOCIATION: (kb|g.684.peg.25)</html:p>
	<html:p>PROTEIN_CLASS: </html:p>
</notes>
<listOfReactants>
	<speciesReference species="cpd00106_c0" stoichiometry="1.0" name="Fumarate_c0_C4H2O4"/>
	<speciesReference species="cpd00982_c0" stoichiometry="1.0" name="FADH2_c0_C27H33N9O15P2"/>
</listOfReactants>
<listOfProducts>
	<speciesReference species="cpd00015_c0" stoichiometry="1.0" name="FAD_c0_C27H31N9O15P2"/>
	<speciesReference species="cpd00036_c0" stoichiometry="1.0" name="Succinate_c0_C4H4O4"/>
</listOfProducts>
</reaction>
	<reaction id="rxn00781_c0" name="D-Glyceraldehyde-3-phosphate:NAD+_oxidoreductase(phosphorylating)_c0"  reversible="true">
<notes>
	<html:p>ISJPI: 1</html:p>
	<html:p>GENE_ASSOCIATION: (kb|g.684.peg.1628)</html:p>
	<html:p>KEGG_REACTION: R01061</html:p>
	<html:p>KEGG_EC: 1.2.1.59</html:p>
	<html:p>FORMULA: (1.0) C3H6O6P (1.0) C21H26N7O14P2 (1.0) HO4P &lt;==&gt;(1.0) C21H27N7O14P2 (1.0) C3H6O10P2 </html:p>
	<html:p>KEGG_DIRECTION: reversible</html:p>
	<html:p>KBASE_DIRECTION: reversible</html:p>
	<html:p>STRUNIPROT: 0</html:p>
	<html:p>PROTEIN_ASSOCIATION: (kb|g.684.peg.1628)</html:p>
	<html:p>PROTEIN_CLASS: </html:p>
</notes>
<listOfReactants>
	<speciesReference species="cpd00009_c0" stoichiometry="1.0" name="Phosphate_c0_HO4P"/>
	<speciesReference species="cpd00003_c0" stoichiometry="1.0" name="NAD_c0_C21H26N7O14P2"/>
	<speciesReference species="cpd00102_c0" stoichiometry="1.0" name="Glyceraldehyde3-phosphate_c0_C3H6O6P"/>
</listOfReactants>
<listOfProducts>
	<speciesReference species="cpd00203_c0" stoichiometry="1.0" name="1_3-Bisphospho-D-glycerate_c0_C3H6O10P2"/>
	<speciesReference species="cpd00004_c0" stoichiometry="1.0" name="NADH_c0_C21H27N7O14P2"/>
</listOfProducts>
</reaction>
	<reaction id="EX_cpd00099" name="EX_cpd00099"  reversible="true">
<notes>
	<html:p>FORMULA: (1.0) Cl &lt;==&gt;</html:p>
</notes>
<listOfReactants>
	<speciesReference species="cpd00099_e0" stoichiometry="1.0" name="Cl-_e0_Cl"/>
</listOfReactants>
</reaction>
	<reaction id="rxn05539_c0" name="Dipeptide_transport_via_ABC_system_(cgly)_c0"  reversible="false">
<notes>
	<html:p>GENE_ASSOCIATION: (kb|g.684.peg.1859 or kb|g.684.peg.1053 or kb|g.684.peg.2094)</html:p>
	<html:p>FORMULA: (1.0) C10H13N5O13P3 (1.0) C5H10N2O3S (1.0) H2O ==&gt;(1.0) H (1.0) C5H10N2O3S (1.0) HO4P (1.0) C10H13N5O10P2 </html:p>
	<html:p>PROTEIN_ASSOCIATION: (kb|g.684.peg.1859 or kb|g.684.peg.1053 or kb|g.684.peg.2094)</html:p>
	<html:p>PROTEIN_CLASS: </html:p>
</notes>
<listOfReactants>
	<speciesReference species="cpd00002_c0" stoichiometry="1.0" name="ATP_c0_C10H13N5O13P3"/>
	<speciesReference species="cpd01017_e0" stoichiometry="1.0" name="Cys-Gly_e0_C5H10N2O3S"/>
	<speciesReference species="cpd00001_c0" stoichiometry="1.0" name="H2O_c0_H2O"/>
</listOfReactants>
<listOfProducts>
	<speciesReference species="cpd00009_c0" stoichiometry="1.0" name="Phosphate_c0_HO4P"/>
	<speciesReference species="cpd01017_c0" stoichiometry="1.0" name="Cys-Gly_c0_C5H10N2O3S"/>
	<speciesReference species="cpd00008_c0" stoichiometry="1.0" name="ADP_c0_C10H13N5O10P2"/>
	<speciesReference species="cpd00067_c0" stoichiometry="1.0" name="H_c0_H"/>
</listOfProducts>
</reaction>
	<reaction id="rxn14334" name="Reaction Added from: gene association: original name:ditrans,tricis-hexaprenyl-diphosphate:isopentenyl-diphosphatehexaprenylcistransferase added from:Arthrobacter_aurescens_TC1_SEED_model"  reversible="true">
<notes>
	<html:p>ISJPI: 1</html:p>
	<html:p>KEGG_REACTION: R08750</html:p>
	<html:p>KEGG_EC:  2.5.1.31</html:p>
	<html:p>FORMULA: (1.0) C30H52O7P2 (1.0) C5H10O7P2 &lt;==&gt;(1.0) H2O7P2 (1.0) C35H60O7P2 </html:p>
	<html:p>KEGG_DIRECTION: NA</html:p>
	<html:p>KBASE_DIRECTION: reversible</html:p>
	<html:p>STRUNIPROT: 0</html:p>
	<html:p>EQUATION: (1) Isopentenyldiphosphate[c] + (1) ditrans,tricis-Hexaprenyl diphosphate[c] &lt;=&gt; (1) PPi[c] + (1) ditrans,tetracis-Heptaprenyl diphosphate[c]</html:p>
</notes>
<listOfReactants>
	<speciesReference species="cpd00113_c0" stoichiometry="1.0" name="Isopentenyldiphosphate_c0_C5H10O7P2"/>
	<speciesReference species="cpd17564_c0" stoichiometry="1.0" name="ditrans,tricis-Hexaprenyl diphosphate_C30H52O7P2"/>
</listOfReactants>
<listOfProducts>
	<speciesReference species="cpd00012_c0" stoichiometry="1.0" name="PPi_c0_H2O7P2"/>
	<speciesReference species="cpd17566_c0" stoichiometry="1.0" name="ditrans,tetracis-Heptaprenyl diphosphate_C35H60O7P2"/>
</listOfProducts>
</reaction>
	<reaction id="rxn14333" name="Reaction Added from: gene association: original name:ditrans,dicis-pentaprenyl-diphosphate:isopentenyl-diphosphatepentaprenylcistransferase added from:Arthrobacter_aurescens_TC1_SEED_model"  reversible="true">
<notes>
	<html:p>ISJPI: 1</html:p>
	<html:p>KEGG_REACTION: R08749</html:p>
	<html:p>KEGG_EC:  2.5.1.31</html:p>
	<html:p>FORMULA: (1.0) C25H44O7P2 (1.0) C5H10O7P2 &lt;==&gt;(1.0) C30H52O7P2 (1.0) H2O7P2 </html:p>
	<html:p>KEGG_DIRECTION: NA</html:p>
	<html:p>KBASE_DIRECTION: reversible</html:p>
	<html:p>STRUNIPROT: 0</html:p>
	<html:p>EQUATION: (1) Isopentenyldiphosphate[c] + (1) ditrans,dicis-Pentaprenyl diphosphate[c] &lt;=&gt; (1) PPi[c] + (1) ditrans,tricis-Hexaprenyl diphosphate[c]</html:p>
</notes>
<listOfReactants>
	<speciesReference species="cpd00113_c0" stoichiometry="1.0" name="Isopentenyldiphosphate_c0_C5H10O7P2"/>
	<speciesReference species="cpd17565_c0" stoichiometry="1.0" name="ditrans,dicis-Pentaprenyl diphosphate_C25H44O7P2"/>
</listOfReactants>
<listOfProducts>
	<speciesReference species="cpd00012_c0" stoichiometry="1.0" name="PPi_c0_H2O7P2"/>
	<speciesReference species="cpd17564_c0" stoichiometry="1.0" name="ditrans,tricis-Hexaprenyl diphosphate_C30H52O7P2"/>
</listOfProducts>
</reaction>
	<reaction id="rxn02789_c0" name="2-Isopropylmalate_hydro-lyase_c0"  reversible="true">
<notes>
	<html:p>ISJPI: 1</html:p>
	<html:p>GENE_ASSOCIATION: (kb|g.684.peg.1550)</html:p>
	<html:p>KEGG_REACTION: R03968</html:p>
	<html:p>KEGG_EC: 4.2.1.33</html:p>
	<html:p>FORMULA: (1.0) C7H10O5 &lt;==&gt;(1.0) C7H8O4 (1.0) H2O </html:p>
	<html:p>KEGG_DIRECTION: reversible</html:p>
	<html:p>KBASE_DIRECTION: reversible</html:p>
	<html:p>STRUNIPROT: 1</html:p>
	<html:p>PROTEIN_ASSOCIATION: (kb|g.684.peg.1550)</html:p>
	<html:p>PROTEIN_CLASS: </html:p>
</notes>
<listOfReactants>
	<speciesReference species="cpd01646_c0" stoichiometry="1.0" name="2-Isopropylmalate_c0_C7H10O5"/>
</listOfReactants>
<listOfProducts>
	<speciesReference species="cpd01710_c0" stoichiometry="1.0" name="2-Isopropylmaleate_c0_C7H8O4"/>
	<speciesReference species="cpd00001_c0" stoichiometry="1.0" name="H2O_c0_H2O"/>
</listOfProducts>
</reaction>
	<reaction id="rxn14335" name="Reaction Added from: gene association: original name:1-O-feruloyl-beta-D-glucose:amaranthin feruloyltransferase added from:Arthrobacter_aurescens_TC1_SEED_model"  reversible="false">
<notes>
	<html:p>ISJPI: 1</html:p>
	<html:p>KEGG_REACTION: R08819</html:p>
	<html:p>KEGG_EC: NOEC</html:p>
	<html:p>FORMULA: (1.0) C16H20O9 (1.0) C30H31N2O19 ==&gt;(1.0) C6H12O6 (1.0) C40H39N2O22 </html:p>
	<html:p>KEGG_DIRECTION: forward</html:p>
	<html:p>KBASE_DIRECTION: reversible</html:p>
	<html:p>STRUNIPROT: 0</html:p>
	<html:p>EQUATION: (1) 1-Feruloyl-D-glucose[c] + (1) Amaranthin[c] &lt;=&gt; (1) Celosianin II[c] + (1) D-Glucose[c]</html:p>
</notes>
<listOfReactants>
	<speciesReference species="cpd05444_c0" stoichiometry="1.0" name="Amaranthin_C30H31N2O19"/>
	<speciesReference species="cpd17856_c0" stoichiometry="1.0" name="1-Feruloyl-D-glucose_C16H20O9"/>
</listOfReactants>
<listOfProducts>
	<speciesReference species="cpd05449_c0" stoichiometry="1.0" name="Celosianin II_C40H39N2O22"/>
	<speciesReference species="cpd00027_c0" stoichiometry="1.0" name="D-Glucose_c0_C6H12O6"/>
</listOfProducts>
</reaction>
	<reaction id="rxn00802_c0" name="N-(L-Argininosuccinate)_arginie-lyase_c0"  reversible="false">
<notes>
	<html:p>ISJPI: 1</html:p>
	<html:p>GENE_ASSOCIATION: (kb|g.684.peg.672)</html:p>
	<html:p>KEGG_REACTION: R01086</html:p>
	<html:p>KEGG_EC: 4.3.2.1</html:p>
	<html:p>FORMULA: (1.0) C10H17N4O6 &lt;==&gt;(1.0) C6H15N4O2 (1.0) C4H2O4 </html:p>
	<html:p>KEGG_DIRECTION: reversible</html:p>
	<html:p>KBASE_DIRECTION: reversible</html:p>
	<html:p>STRUNIPROT: 1</html:p>
	<html:p>PROTEIN_ASSOCIATION: (kb|g.684.peg.672)</html:p>
	<html:p>PROTEIN_CLASS: </html:p>
</notes>
<listOfReactants>
	<speciesReference species="cpd02152_c0" stoichiometry="1.0" name="L-Argininosuccinate_c0_C10H17N4O6"/>
</listOfReactants>
<listOfProducts>
	<speciesReference species="cpd00106_c0" stoichiometry="1.0" name="Fumarate_c0_C4H2O4"/>
	<speciesReference species="cpd00051_c0" stoichiometry="1.0" name="L-Arginine_c0_C6H15N4O2"/>
</listOfProducts>
</reaction>
	<reaction id="rxn00527_c0" name="L-Tyrosine:2-oxoglutarate_aminotransferase_c0"  reversible="true">
<notes>
	<html:p>ISJPI: 1</html:p>
	<html:p>GENE_ASSOCIATION: (kb|g.684.peg.29) and (kb|g.684.peg.3856)</html:p>
	<html:p>KEGG_REACTION: R00734</html:p>
	<html:p>KEGG_EC: 2.6.1.1</html:p>
	<html:p>FORMULA: (1.0) C5H4O5 (1.0) C9H11NO3 &lt;==&gt;(1.0) C5H8NO4 (1.0) C9H7O4 </html:p>
	<html:p>KEGG_DIRECTION: reversible</html:p>
	<html:p>KBASE_DIRECTION: reversible</html:p>
	<html:p>STRUNIPROT: 1</html:p>
	<html:p>PROTEIN_ASSOCIATION: (kb|g.684.peg.29) and (kb|g.684.peg.3856)</html:p>
	<html:p>PROTEIN_CLASS: ,</html:p>
</notes>
<listOfReactants>
	<speciesReference species="cpd00069_c0" stoichiometry="1.0" name="L-Tyrosine_c0_C9H11NO3"/>
	<speciesReference species="cpd00024_c0" stoichiometry="1.0" name="2-Oxoglutarate_c0_C5H4O5"/>
</listOfReactants>
<listOfProducts>
	<speciesReference species="cpd00023_c0" stoichiometry="1.0" name="L-Glutamate_c0_C5H8NO4"/>
	<speciesReference species="cpd00868_c0" stoichiometry="1.0" name="p-hydroxyphenylpyruvate_c0_C9H7O4"/>
</listOfProducts>
</reaction>
	<reaction id="rxn00552_c0" name="D-Glucosamine-6-phosphate_ketol-isomerase(deaminating)_c0"  reversible="false">
<notes>
	<html:p>ISJPI: 1</html:p>
	<html:p>GENE_ASSOCIATION: (kb|g.684.peg.577)</html:p>
	<html:p>KEGG_REACTION: R00765</html:p>
	<html:p>KEGG_EC: NOEC</html:p>
	<html:p>FORMULA: (1.0) C6H14NO8P (1.0) H2O ==&gt;(1.0) C6H12O9P (1.0) H4N </html:p>
	<html:p>KEGG_DIRECTION: forward</html:p>
	<html:p>KBASE_DIRECTION: forward</html:p>
	<html:p>STRUNIPROT: 0</html:p>
	<html:p>PROTEIN_ASSOCIATION: (kb|g.684.peg.577)</html:p>
	<html:p>PROTEIN_CLASS: </html:p>
</notes>
<listOfReactants>
	<speciesReference species="cpd00001_c0" stoichiometry="1.0" name="H2O_c0_H2O"/>
	<speciesReference species="cpd00288_c0" stoichiometry="1.0" name="D-Glucosamine_phosphate_c0_C6H14NO8P"/>
</listOfReactants>
<listOfProducts>
	<speciesReference species="cpd00013_c0" stoichiometry="1.0" name="NH3_c0_H4N"/>
	<speciesReference species="cpd00072_c0" stoichiometry="1.0" name="D-fructose-6-phosphate_c0_C6H12O9P"/>
</listOfProducts>
</reaction>
	<reaction id="rxn03919_c0" name="D-glycero-D-manno-heptose_1,7-bisphosphate_phosphatase_c0"  reversible="true">
<notes>
	<html:p>ISJPI: 1</html:p>
	<html:p>GENE_ASSOCIATION: (kb|g.684.peg.995 or kb|g.684.peg.810)</html:p>
	<html:p>KEGG_REACTION: R05647</html:p>
	<html:p>KEGG_EC: NOEC</html:p>
	<html:p>FORMULA: (1.0) H2O (1.0) C7H14O13P2 &lt;==&gt;(1.0) H (1.0) HO4P (1.0) C7H14O10P </html:p>
	<html:p>KEGG_DIRECTION: reversible</html:p>
	<html:p>KBASE_DIRECTION: forward</html:p>
	<html:p>STRUNIPROT: 0</html:p>
	<html:p>PROTEIN_ASSOCIATION: (kb|g.684.peg.995 or kb|g.684.peg.810)</html:p>
	<html:p>PROTEIN_CLASS: </html:p>
</notes>
<listOfReactants>
	<speciesReference species="cpd08316_c0" stoichiometry="1.0" name="D-Glycero-D-manno-heptose1-7-bisphosphate_c0_C7H14O13P2"/>
	<speciesReference species="cpd00001_c0" stoichiometry="1.0" name="H2O_c0_H2O"/>
</listOfReactants>
<listOfProducts>
	<speciesReference species="cpd00009_c0" stoichiometry="1.0" name="Phosphate_c0_HO4P"/>
	<speciesReference species="cpd04920_c0" stoichiometry="1.0" name="D-Glycero-D-manno-heptose1-phosphate_c0_C7H14O10P"/>
	<speciesReference species="cpd00067_c0" stoichiometry="1.0" name="H_c0_H"/>
</listOfProducts>
</reaction>
	<reaction id="rxn01011" name="Reaction Added from: gene association: original name:D-Glycerate:NADP+ 2-oxidoreductase added from:Arthrobacter_aurescens_TC1_SEED_model"  reversible="true">
<notes>
	<html:p>ISJPI: 1</html:p>
	<html:p>KEGG_REACTION: R01388</html:p>
	<html:p>KEGG_EC: 1.1.1.29</html:p>
	<html:p>FORMULA: (1.0) C3H5O4 (1.0) C21H26N7O14P2 &lt;==&gt;(1.0) H (1.0) C21H27N7O14P2 (1.0) C3H3O4 </html:p>
	<html:p>KEGG_DIRECTION: reversible</html:p>
	<html:p>KBASE_DIRECTION: reversible</html:p>
	<html:p>STRUNIPROT: 0</html:p>
	<html:p>EQUATION: (1) Glycerate[c] + (1) NAD[c] &lt;=&gt; (1) H+[c] + (1) Hydroxypyruvate[c] + (1) NADH[c]</html:p>
</notes>
<listOfReactants>
	<speciesReference species="cpd00003_c0" stoichiometry="1.0" name="NAD_c0_C21H26N7O14P2"/>
	<speciesReference species="cpd00223_c0" stoichiometry="1.0" name="Glycerate_c0_C3H5O4"/>
</listOfReactants>
<listOfProducts>
	<speciesReference species="cpd00145_c0" stoichiometry="1.0" name="Hydroxypyruvate_c0_C3H3O4"/>
	<speciesReference species="cpd00004_c0" stoichiometry="1.0" name="NADH_c0_C21H27N7O14P2"/>
	<speciesReference species="cpd00067_c0" stoichiometry="1.0" name="H_c0_H"/>
</listOfProducts>
</reaction>
	<reaction id="rxn01492" name="Reaction Added from: gene association: original name:ATP:D-fructose-1-phosphate 6-phosphotransferase added from:Arthrobacter_aurescens_TC1_SEED_model"  reversible="false">
<notes>
	<html:p>ISJPI: 1</html:p>
	<html:p>KEGG_REACTION: R02071</html:p>
	<html:p>KEGG_EC: 2.7.1.56</html:p>
	<html:p>FORMULA: (1.0) C6H12O9P (1.0) C10H13N5O13P3 ==&gt;(1.0) C6H12O12P2 (1.0) C10H13N5O10P2 </html:p>
	<html:p>KEGG_DIRECTION: forward</html:p>
	<html:p>KBASE_DIRECTION: reversible</html:p>
	<html:p>STRUNIPROT: 1</html:p>
	<html:p>EQUATION: (1) ATP[c] + (1) D-fructose-1-phosphate[c] &lt;=&gt; (1) ADP[c] + (1) D-fructose-1,6-bisphosphate[c]</html:p>
</notes>
<listOfReactants>
	<speciesReference species="cpd00002_c0" stoichiometry="1.0" name="ATP_c0_C10H13N5O13P3"/>
	<speciesReference species="cpd00802_c0" stoichiometry="1.0" name="D-fructose-1-phosphate_c0_C6H12O9P"/>
</listOfReactants>
<listOfProducts>
	<speciesReference species="cpd00290_c0" stoichiometry="1.0" name="D-fructose-1_6-bisphosphate_c0_C6H12O12P2"/>
	<speciesReference species="cpd00008_c0" stoichiometry="1.0" name="ADP_c0_C10H13N5O10P2"/>
</listOfProducts>
</reaction>
	<reaction id="rxn01923_c0" name="2-Methylpropanoyl-CoA:oxygen_2,3-oxidoreductase_c0"  reversible="false">
<notes>
	<html:p>GENE_ASSOCIATION: (kb|g.684.peg.1189)</html:p>
	<html:p>FORMULA: (2.0) C25H39N7O17P3S (1.0) O2 ==&gt;(2.0) C25H37N7O17P3S (2.0) H2O </html:p>
	<html:p>PROTEIN_ASSOCIATION: (kb|g.684.peg.1189)</html:p>
	<html:p>PROTEIN_CLASS: </html:p>
</notes>
<listOfReactants>
	<speciesReference species="cpd00007_c0" stoichiometry="1.0" name="O2_c0_O2"/>
	<speciesReference species="cpd00481_c0" stoichiometry="2.0" name="Isobutyryl-CoA_c0_C25H39N7O17P3S"/>
</listOfReactants>
<listOfProducts>
	<speciesReference species="cpd00001_c0" stoichiometry="2.0" name="H2O_c0_H2O"/>
	<speciesReference species="cpd02187_c0" stoichiometry="2.0" name="Methacrylyl-CoA_c0_C25H37N7O17P3S"/>
</listOfProducts>
</reaction>
	<reaction id="rxn05856" name="Reaction Added from: gene association: original name:3-Acylpyruvate acylhydrolase added from:Arthrobacter_aurescens_TC1_SEED_model"  reversible="false">
<notes>
	<html:p>ISJPI: 1</html:p>
	<html:p>KEGG_REACTION: R00543</html:p>
	<html:p>KEGG_EC: 3.7.1.5</html:p>
	<html:p>FORMULA: (1.0) C4H2O4R (1.0) H2O ==&gt;(1.0) H (1.0) C3H3O3 (1.0) CO2R </html:p>
	<html:p>KEGG_DIRECTION: NA</html:p>
	<html:p>KBASE_DIRECTION: forward</html:p>
	<html:p>STRUNIPROT: 0</html:p>
	<html:p>EQUATION: (1) 3-Acylpyruvate[c] + (1) H2O[c] &lt;=&gt; (1) Carboxylic acid[c] + (1) H+[c] + (1) Pyruvate[c]</html:p>
</notes>
<listOfReactants>
	<speciesReference species="cpd00001_c0" stoichiometry="1.0" name="H2O_c0_H2O"/>
	<speciesReference species="cpd12028_c0" stoichiometry="1.0" name="3-Acylpyruvate_C4H2O4R"/>
</listOfReactants>
<listOfProducts>
	<speciesReference species="cpd00020_c0" stoichiometry="1.0" name="Pyruvate_c0_C3H3O3"/>
	<speciesReference species="cpd00067_c0" stoichiometry="1.0" name="H_c0_H"/>
	<speciesReference species="cpd00049_c0" stoichiometry="1.0" name="Carboxylic acid_CO2R"/>
</listOfProducts>
</reaction>
	<reaction id="EX_cpd00092" name="EX_cpd00092"  reversible="true">
<notes>
	<html:p>FORMULA: (1.0) C4H4N2O2 &lt;==&gt;</html:p>
</notes>
<listOfReactants>
	<speciesReference species="cpd00092_e0" stoichiometry="1.0" name="Uracil_e0_C4H4N2O2"/>
</listOfReactants>
</reaction>
	<reaction id="rxn05621_c0" name="methanesulfonate_transport_via_ABC_system_c0"  reversible="false">
<notes>
	<html:p>GENE_ASSOCIATION: () and (kb|g.684.peg.957) and (kb|g.684.peg.772)</html:p>
	<html:p>FORMULA: (1.0) C10H13N5O13P3 (1.0) CH3O3S (1.0) H2O ==&gt;(1.0) H (1.0) CH3O3S (1.0) HO4P (1.0) C10H13N5O10P2 </html:p>
	<html:p>PROTEIN_ASSOCIATION: () and (kb|g.684.peg.957) and (kb|g.684.peg.772)</html:p>
	<html:p>PROTEIN_CLASS: ,,</html:p>
</notes>
<listOfReactants>
	<speciesReference species="cpd00002_c0" stoichiometry="1.0" name="ATP_c0_C10H13N5O13P3"/>
	<speciesReference species="cpd00001_c0" stoichiometry="1.0" name="H2O_c0_H2O"/>
	<speciesReference species="cpd08023_e0" stoichiometry="1.0" name="methanesulfonate_e0_CH3O3S"/>
</listOfReactants>
<listOfProducts>
	<speciesReference species="cpd08023_c0" stoichiometry="1.0" name="methanesulfonate_c0_CH3O3S"/>
	<speciesReference species="cpd00009_c0" stoichiometry="1.0" name="Phosphate_c0_HO4P"/>
	<speciesReference species="cpd00008_c0" stoichiometry="1.0" name="ADP_c0_C10H13N5O10P2"/>
	<speciesReference species="cpd00067_c0" stoichiometry="1.0" name="H_c0_H"/>
</listOfProducts>
</reaction>
	<reaction id="rxn05380_c0" name="14-methyl-3-oxo-hexa-decanoyl-ACP:NADP+_oxidoreductase_c0"  reversible="true">
<notes>
	<html:p>GENE_ASSOCIATION: (kb|g.684.peg.4072 or kb|g.684.peg.289 or kb|g.684.peg.3291 or kb|g.684.peg.1991 or kb|g.684.peg.3771 or kb|g.684.peg.4166 or kb|g.684.peg.1342 or kb|g.684.peg.367 or kb|g.684.peg.1440 or kb|g.684.peg.4016 or kb|g.684.peg.1216 or kb|g.684.peg.2941 or kb|g.684.peg.1969 or kb|g.684.peg.4158 or kb|g.684.peg.1055)</html:p>
	<html:p>FORMULA: (1.0) H (1.0) C28H51N2O9PRS (1.0) C21H27N7O17P3 &lt;==&gt;(1.0) C21H26N7O17P3 (1.0) C28H53N2O9PRS </html:p>
	<html:p>PROTEIN_ASSOCIATION: (kb|g.684.peg.4072 or kb|g.684.peg.289 or kb|g.684.peg.3291 or kb|g.684.peg.1991 or kb|g.684.peg.3771 or kb|g.684.peg.4166 or kb|g.684.peg.1342 or kb|g.684.peg.367 or kb|g.684.peg.1440 or kb|g.684.peg.4016 or kb|g.684.peg.1216 or kb|g.684.peg.2941 or kb|g.684.peg.1969 or kb|g.684.peg.4158 or kb|g.684.peg.1055)</html:p>
	<html:p>PROTEIN_CLASS: </html:p>
</notes>
<listOfReactants>
	<speciesReference species="cpd00005_c0" stoichiometry="1.0" name="NADPH_c0_C21H27N7O17P3"/>
	<speciesReference species="cpd11516_c0" stoichiometry="1.0" name="14-methyl-3-oxo-hexa-decanoyl-ACP_c0_C28H51N2O9PRS"/>
	<speciesReference species="cpd00067_c0" stoichiometry="1.0" name="H_c0_H"/>
</listOfReactants>
<listOfProducts>
	<speciesReference species="cpd00006_c0" stoichiometry="1.0" name="NADP_c0_C21H26N7O17P3"/>
	<speciesReference species="cpd11517_c0" stoichiometry="1.0" name="14-methyl-3-hydroxy-hexa-decanoyl-ACP_c0_C28H53N2O9PRS"/>
</listOfProducts>
</reaction>
	<reaction id="rxn00883_c0" name="1D-myo-Inositol_3-phosphate_phosphahydrolase_c0"  reversible="true">
<notes>
	<html:p>ISJPI: 1</html:p>
	<html:p>GENE_ASSOCIATION: (kb|g.684.peg.761)</html:p>
	<html:p>KEGG_REACTION: R01187</html:p>
	<html:p>KEGG_EC: 3.1.3.25</html:p>
	<html:p>FORMULA: (1.0) H2O (1.0) C6H12O9P &lt;==&gt;(1.0) H (1.0) C6H12O6 (1.0) HO4P </html:p>
	<html:p>KEGG_DIRECTION: reversible</html:p>
	<html:p>KBASE_DIRECTION: forward</html:p>
	<html:p>STRUNIPROT: 1</html:p>
	<html:p>PROTEIN_ASSOCIATION: (kb|g.684.peg.761)</html:p>
	<html:p>PROTEIN_CLASS: </html:p>
</notes>
<listOfReactants>
	<speciesReference species="cpd00001_c0" stoichiometry="1.0" name="H2O_c0_H2O"/>
	<speciesReference species="cpd02484_c0" stoichiometry="1.0" name="Inositol_3-phosphate_c0_C6H12O9P"/>
</listOfReactants>
<listOfProducts>
	<speciesReference species="cpd00009_c0" stoichiometry="1.0" name="Phosphate_c0_HO4P"/>
	<speciesReference species="cpd00121_c0" stoichiometry="1.0" name="L-Inositol_c0_C6H12O6"/>
	<speciesReference species="cpd00067_c0" stoichiometry="1.0" name="H_c0_H"/>
</listOfProducts>
</reaction>
	<reaction id="rxn05853" name="Reaction Added from: gene association: original name:Aldehyde:NAD+ oxidoreductase added from:Arthrobacter_aurescens_TC1_SEED_model"  reversible="false">
<notes>
	<html:p>ISJPI: 1</html:p>
	<html:p>KEGG_REACTION: R00538</html:p>
	<html:p>KEGG_EC: 1.2.1.3</html:p>
	<html:p>FORMULA: (1.0) CHOR (1.0) H2O (1.0) C21H26N7O14P2 ==&gt;(2.0) H (1.0) C21H27N7O14P2 (1.0) CO2R </html:p>
	<html:p>KEGG_DIRECTION: NA</html:p>
	<html:p>KBASE_DIRECTION: forward</html:p>
	<html:p>STRUNIPROT: 1</html:p>
	<html:p>EQUATION: (1) H2O[c] + (1) NAD[c] + (1) RCHO[c] &lt;=&gt; (1) Carboxylic acid[c] + (2) H+[c] + (1) NADH[c]</html:p>
</notes>
<listOfReactants>
	<speciesReference species="cpd00003_c0" stoichiometry="1.0" name="NAD_c0_C21H26N7O14P2"/>
	<speciesReference species="cpd00001_c0" stoichiometry="1.0" name="H2O_c0_H2O"/>
	<speciesReference species="cpd11616_c0" stoichiometry="1.0" name="RCHO_CHOR"/>
</listOfReactants>
<listOfProducts>
	<speciesReference species="cpd00004_c0" stoichiometry="1.0" name="NADH_c0_C21H27N7O14P2"/>
	<speciesReference species="cpd00067_c0" stoichiometry="2.0" name="H_c0_H"/>
	<speciesReference species="cpd00049_c0" stoichiometry="1.0" name="Carboxylic acid_CO2R"/>
</listOfProducts>
</reaction>
	<reaction id="rxn02596_c0" name="a-galactosidase_(stachyose)_c0"  reversible="false">
<notes>
	<html:p>ISJPI: 1</html:p>
	<html:p>GENE_ASSOCIATION: (kb|g.684.peg.2504)</html:p>
	<html:p>KEGG_REACTION: R03634</html:p>
	<html:p>KEGG_EC: 3.2.1.22</html:p>
	<html:p>FORMULA: (1.0) C24H42O21 (1.0) H2O ==&gt;(1.0) C6H12O6 (1.0) C18H32O16 </html:p>
	<html:p>KEGG_DIRECTION: forward</html:p>
	<html:p>KBASE_DIRECTION: forward</html:p>
	<html:p>STRUNIPROT: 1</html:p>
	<html:p>PROTEIN_ASSOCIATION: (kb|g.684.peg.2504)</html:p>
	<html:p>PROTEIN_CLASS: </html:p>
</notes>
<listOfReactants>
	<speciesReference species="cpd00001_c0" stoichiometry="1.0" name="H2O_c0_H2O"/>
	<speciesReference species="cpd01133_c0" stoichiometry="1.0" name="Stachyose_c0_C24H42O21"/>
</listOfReactants>
<listOfProducts>
	<speciesReference species="cpd00108_c0" stoichiometry="1.0" name="Galactose_c0_C6H12O6"/>
	<speciesReference species="cpd00382_c0" stoichiometry="1.0" name="Melitose_c0_C18H32O16"/>
</listOfProducts>
</reaction>
	<reaction id="rxn05854" name="Reaction Added from: gene association: original name:Acyl phosphate phosphohydrolase added from:Arthrobacter_aurescens_TC1_SEED_model"  reversible="false">
<notes>
	<html:p>ISJPI: 1</html:p>
	<html:p>KEGG_REACTION: R00539</html:p>
	<html:p>KEGG_EC: 3.6.1.7</html:p>
	<html:p>FORMULA: (1.0) H2O (1.0) CHO5PR ==&gt;(2.0) H (1.0) HO4P (1.0) CO2R </html:p>
	<html:p>KEGG_DIRECTION: NA</html:p>
	<html:p>KBASE_DIRECTION: forward</html:p>
	<html:p>STRUNIPROT: 1</html:p>
	<html:p>EQUATION: (1) Acyl phosphate[c] + (1) H2O[c] &lt;=&gt; (1) Carboxylic acid[c] + (2) H+[c] + (1) Phosphate[c]</html:p>
</notes>
<listOfReactants>
	<speciesReference species="cpd00001_c0" stoichiometry="1.0" name="H2O_c0_H2O"/>
	<speciesReference species="cpd12031_c0" stoichiometry="1.0" name="Acyl phosphate_CHO5PR"/>
</listOfReactants>
<listOfProducts>
	<speciesReference species="cpd00009_c0" stoichiometry="1.0" name="Phosphate_c0_HO4P"/>
	<speciesReference species="cpd00067_c0" stoichiometry="2.0" name="H_c0_H"/>
	<speciesReference species="cpd00049_c0" stoichiometry="1.0" name="Carboxylic acid_CO2R"/>
</listOfProducts>
</reaction>
	<reaction id="rxn01016" name="Reaction Added from: gene association: original name:ATP:carbamate phosphotransferase added from:Arthrobacter_aurescens_TC1_SEED_model"  reversible="false">
<notes>
	<html:p>ISJPI: 1</html:p>
	<html:p>KEGG_REACTION: R01395</html:p>
	<html:p>KEGG_EC: 2.7.2.2</html:p>
	<html:p>FORMULA: (1.0) C10H13N5O13P3 (1.0) H (1.0) CH2NO2 ==&gt;(1.0) CH3NO5P (1.0) C10H13N5O10P2 </html:p>
	<html:p>KEGG_DIRECTION: forward</html:p>
	<html:p>KBASE_DIRECTION: reversible</html:p>
	<html:p>STRUNIPROT: 0</html:p>
	<html:p>EQUATION: (1) ATP[c] + (1) Carbamate[c] + (1) H+[c] &lt;=&gt; (1) ADP[c] + (1) Carbamoylphosphate[c]</html:p>
</notes>
<listOfReactants>
	<speciesReference species="cpd01101_c0" stoichiometry="1.0" name="Carbamate_c0_CH2NO2"/>
	<speciesReference species="cpd00002_c0" stoichiometry="1.0" name="ATP_c0_C10H13N5O13P3"/>
	<speciesReference species="cpd00067_c0" stoichiometry="1.0" name="H_c0_H"/>
</listOfReactants>
<listOfProducts>
	<speciesReference species="cpd00146_c0" stoichiometry="1.0" name="Carbamoylphosphate_c0_CH3NO5P"/>
	<speciesReference species="cpd00008_c0" stoichiometry="1.0" name="ADP_c0_C10H13N5O10P2"/>
</listOfProducts>
</reaction>
	<reaction id="rxn06701" name="Reaction Added from: gene association: original name:Digalactosyl-diacylglycerol galactohydrolase added from:Arthrobacter_aurescens_TC1_SEED_model"  reversible="false">
<notes>
	<html:p>FORMULA: (1.0) C17H26O15R2 (1.0) H2O ==&gt;(1.0) C11H16O10R2 (1.0) C6H12O6 </html:p>
	<html:p>EQUATION: (1) DGDG[c] + (1) H2O[c] &lt;=&gt; (1) Galactose[c] + (1) MGDG[c]</html:p>
</notes>
<listOfReactants>
	<speciesReference species="cpd00001_c0" stoichiometry="1.0" name="H2O_c0_H2O"/>
	<speciesReference species="cpd12813_c0" stoichiometry="1.0" name="DGDG_C17H26O15R2"/>
</listOfReactants>
<listOfProducts>
	<speciesReference species="cpd01112_c0" stoichiometry="1.0" name="Galactose_C6H12O6"/>
	<speciesReference species="cpd12371_c0" stoichiometry="1.0" name="MGDG_C11H16O10R2"/>
</listOfProducts>
</reaction>
	<reaction id="rxn05219_c0" name="L-Methionine_ABC_transport_c0"  reversible="false">
<notes>
	<html:p>GENE_ASSOCIATION: (kb|g.684.peg.2280) and (kb|g.684.peg.2516) and ()</html:p>
	<html:p>FORMULA: (1.0) C10H13N5O13P3 (1.0) H2O (1.0) C5H11NO2S ==&gt;(1.0) H (1.0) HO4P (1.0) C10H13N5O10P2 (1.0) C5H11NO2S </html:p>
	<html:p>PROTEIN_ASSOCIATION: (kb|g.684.peg.2280) and (kb|g.684.peg.2516) and ()</html:p>
	<html:p>PROTEIN_CLASS: ,,</html:p>
</notes>
<listOfReactants>
	<speciesReference species="cpd00060_e0" stoichiometry="1.0" name="L-Methionine_e0_C5H11NO2S"/>
	<speciesReference species="cpd00002_c0" stoichiometry="1.0" name="ATP_c0_C10H13N5O13P3"/>
	<speciesReference species="cpd00001_c0" stoichiometry="1.0" name="H2O_c0_H2O"/>
</listOfReactants>
<listOfProducts>
	<speciesReference species="cpd00009_c0" stoichiometry="1.0" name="Phosphate_c0_HO4P"/>
	<speciesReference species="cpd00060_c0" stoichiometry="1.0" name="L-Methionine_c0_C5H11NO2S"/>
	<speciesReference species="cpd00008_c0" stoichiometry="1.0" name="ADP_c0_C10H13N5O10P2"/>
	<speciesReference species="cpd00067_c0" stoichiometry="1.0" name="H_c0_H"/>
</listOfProducts>
</reaction>
	<reaction id="rxn05289_c0" name="TRDR_c0"  reversible="false">
<notes>
	<html:p>ISJPI: 1</html:p>
	<html:p>GENE_ASSOCIATION: (kb|g.684.peg.2816 or kb|g.684.peg.4392 or kb|g.684.peg.3530 or kb|g.684.peg.4316 or kb|g.684.peg.962 or kb|g.684.peg.3760)</html:p>
	<html:p>KEGG_REACTION: R02016</html:p>
	<html:p>KEGG_EC: 1.8.1.9</html:p>
	<html:p>FORMULA: (1.0) H (1.0) C6H7NO2R2S2 (1.0) C21H27N7O17P3 ==&gt;(1.0) C6H9NO2R2S2 (1.0) C21H26N7O17P3 </html:p>
	<html:p>KEGG_DIRECTION: forward</html:p>
	<html:p>KBASE_DIRECTION: reversible</html:p>
	<html:p>STRUNIPROT: 1</html:p>
	<html:p>PROTEIN_ASSOCIATION: (kb|g.684.peg.2816 or kb|g.684.peg.4392 or kb|g.684.peg.3530 or kb|g.684.peg.4316 or kb|g.684.peg.962 or kb|g.684.peg.3760)</html:p>
	<html:p>PROTEIN_CLASS: </html:p>
</notes>
<listOfReactants>
	<speciesReference species="cpd00005_c0" stoichiometry="1.0" name="NADPH_c0_C21H27N7O17P3"/>
	<speciesReference species="cpd11420_c0" stoichiometry="1.0" name="trdox_c0_C6H7NO2R2S2"/>
	<speciesReference species="cpd00067_c0" stoichiometry="1.0" name="H_c0_H"/>
</listOfReactants>
<listOfProducts>
	<speciesReference species="cpd11421_c0" stoichiometry="1.0" name="trdrd_c0_C6H9NO2R2S2"/>
	<speciesReference species="cpd00006_c0" stoichiometry="1.0" name="NADP_c0_C21H26N7O17P3"/>
</listOfProducts>
</reaction>
	<reaction id="rxn14324" name="Reaction Added from: gene association: original name:dTDP-L-mycarose:demethyllactenocin 4-O-alpha-mycarosyltransferase added from:Arthrobacter_aurescens_TC1_SEED_model"  reversible="true">
<notes>
	<html:p>ISJPI: 1</html:p>
	<html:p>KEGG_REACTION: R06452</html:p>
	<html:p>KEGG_EC: NOEC</html:p>
	<html:p>FORMULA: (1.0) C17H26N2O14P2 (1.0) C37H62NO14 &lt;==&gt;(1.0) C44H74NO17 (1.0) C10H14N2O11P2 </html:p>
	<html:p>KEGG_DIRECTION: reversible</html:p>
	<html:p>KBASE_DIRECTION: reversible</html:p>
	<html:p>STRUNIPROT: 0</html:p>
	<html:p>EQUATION: (1) Demethyllactenocin[c] + (1) dTDP-beta-L-mycarose[c] &lt;=&gt; (1) Demethylmacrocin[c] + (1) dTDP[c]</html:p>
</notes>
<listOfReactants>
	<speciesReference species="cpd08800_c0" stoichiometry="1.0" name="Demethyllactenocin_C37H62NO14"/>
	<speciesReference species="cpd04035_c0" stoichiometry="1.0" name="dTDP-beta-L-mycarose_C17H26N2O14P2"/>
</listOfReactants>
<listOfProducts>
	<speciesReference species="cpd00297_c0" stoichiometry="1.0" name="dTDP_c0_C10H14N2O11P2"/>
	<speciesReference species="cpd01597_c0" stoichiometry="1.0" name="Demethylmacrocin_C44H74NO17"/>
</listOfProducts>
</reaction>
	<reaction id="rxn01280_c0" name="(R)-Glycerate:NAD+_oxidoreductase_c0"  reversible="true">
<notes>
	<html:p>ISJPI: 1</html:p>
	<html:p>GENE_ASSOCIATION: (kb|g.684.peg.4151 or kb|g.684.peg.2736 or kb|g.684.peg.1136)</html:p>
	<html:p>KEGG_REACTION: R01745</html:p>
	<html:p>KEGG_EC: 1.1.1.60</html:p>
	<html:p>FORMULA: (1.0) C3H5O4 (1.0) C21H26N7O14P2 &lt;==&gt;(1.0) C3H3O4 (1.0) H (1.0) C21H27N7O14P2 </html:p>
	<html:p>KEGG_DIRECTION: reversible</html:p>
	<html:p>KBASE_DIRECTION: reversible</html:p>
	<html:p>STRUNIPROT: 1</html:p>
	<html:p>PROTEIN_ASSOCIATION: (kb|g.684.peg.4151 or kb|g.684.peg.2736 or kb|g.684.peg.1136)</html:p>
	<html:p>PROTEIN_CLASS: </html:p>
</notes>
<listOfReactants>
	<speciesReference species="cpd00003_c0" stoichiometry="1.0" name="NAD_c0_C21H26N7O14P2"/>
	<speciesReference species="cpd00223_c0" stoichiometry="1.0" name="Glycerate_c0_C3H5O4"/>
</listOfReactants>
<listOfProducts>
	<speciesReference species="cpd00843_c0" stoichiometry="1.0" name="Tartronate_semialdehyde_c0_C3H3O4"/>
	<speciesReference species="cpd00004_c0" stoichiometry="1.0" name="NADH_c0_C21H27N7O14P2"/>
	<speciesReference species="cpd00067_c0" stoichiometry="1.0" name="H_c0_H"/>
</listOfProducts>
</reaction>
	<reaction id="rxn00838_c0" name="IMP:L-aspartate_ligase_(GDP-forming)_c0"  reversible="true">
<notes>
	<html:p>ISJPI: 1</html:p>
	<html:p>GENE_ASSOCIATION: (kb|g.684.peg.4282)</html:p>
	<html:p>KEGG_REACTION: R01135</html:p>
	<html:p>KEGG_EC: 6.3.4.4</html:p>
	<html:p>FORMULA: (1.0) C10H13N5O14P3 (1.0) C10H12N4O8P (1.0) C4H6NO4 &lt;==&gt;(2.0) H (1.0) HO4P (1.0) C10H13N5O11P2 (1.0) C14H15N5O11P </html:p>
	<html:p>KEGG_DIRECTION: reversible</html:p>
	<html:p>KBASE_DIRECTION: forward</html:p>
	<html:p>STRUNIPROT: 1</html:p>
	<html:p>PROTEIN_ASSOCIATION: (kb|g.684.peg.4282)</html:p>
	<html:p>PROTEIN_CLASS: </html:p>
</notes>
<listOfReactants>
	<speciesReference species="cpd00041_c0" stoichiometry="1.0" name="L-Aspartate_c0_C4H6NO4"/>
	<speciesReference species="cpd00114_c0" stoichiometry="1.0" name="IMP_c0_C10H12N4O8P"/>
	<speciesReference species="cpd00038_c0" stoichiometry="1.0" name="GTP_c0_C10H13N5O14P3"/>
</listOfReactants>
<listOfProducts>
	<speciesReference species="cpd00009_c0" stoichiometry="1.0" name="Phosphate_c0_HO4P"/>
	<speciesReference species="cpd02375_c0" stoichiometry="1.0" name="Adenylosuccinate_c0_C14H15N5O11P"/>
	<speciesReference species="cpd00031_c0" stoichiometry="1.0" name="GDP_c0_C10H13N5O11P2"/>
	<speciesReference species="cpd00067_c0" stoichiometry="2.0" name="H_c0_H"/>
</listOfProducts>
</reaction>
	<reaction id="rxn02771" name="Reaction Added from: gene association: original name:rxn02771 added from:Arthrobacter_aurescens_TC1_SEED_model"  reversible="false">
<notes>
	<html:p>ISJPI: 1</html:p>
	<html:p>KEGG_REACTION: R03943</html:p>
	<html:p>KEGG_EC: NOEC</html:p>
	<html:p>FORMULA: (1.0) C9H14NO (1.0) C15H23N6O5S ==&gt;(1.0) C14H20N6O5S (1.0) H (1.0) C10H16NO </html:p>
	<html:p>KEGG_DIRECTION: forward</html:p>
	<html:p>KBASE_DIRECTION: forward</html:p>
	<html:p>STRUNIPROT: 0</html:p>
	<html:p>EQUATION: (1) N-Methyltyramine[c] + (1) S-Adenosyl-L-methionine[c] &lt;=&gt; (1) H+[c] + (1) Hordenine[c] + (1) S-Adenosyl-homocysteine[c]</html:p>
</notes>
<listOfReactants>
	<speciesReference species="cpd00017_c0" stoichiometry="1.0" name="S-Adenosyl-L-methionine_c0_C15H23N6O5S"/>
	<speciesReference species="cpd01610_c0" stoichiometry="1.0" name="N-Methyltyramine_C9H14NO"/>
</listOfReactants>
<listOfProducts>
	<speciesReference species="cpd00019_c0" stoichiometry="1.0" name="S-Adenosyl-homocysteine_c0_C14H20N6O5S"/>
	<speciesReference species="cpd03707_c0" stoichiometry="1.0" name="Hordenine_C10H16NO"/>
	<speciesReference species="cpd00067_c0" stoichiometry="1.0" name="H_c0_H"/>
</listOfProducts>
</reaction>
	<reaction id="rxn04953" name="Reaction Added from: gene association: original name:L-aspartate:NADP+ oxidoreductase (deaminating) added from:Arthrobacter_aurescens_TC1_SEED_model"  reversible="true">
<notes>
	<html:p>ISJPI: 1</html:p>
	<html:p>KEGG_REACTION: R07165</html:p>
	<html:p>KEGG_EC: 1.4.1.21</html:p>
	<html:p>FORMULA: (1.0) H2O (1.0) C21H26N7O17P3 (1.0) C4H6NO4 &lt;==&gt;(1.0) H (1.0) H4N (1.0) C21H27N7O17P3 (1.0) C4H2O5 </html:p>
	<html:p>KEGG_DIRECTION: NA</html:p>
	<html:p>KBASE_DIRECTION: reversible</html:p>
	<html:p>STRUNIPROT: 0</html:p>
	<html:p>EQUATION: (1) H2O[c] + (1) L-Aspartate[c] + (1) NADP[c] &lt;=&gt; (1) H+[c] + (1) NADPH[c] + (1) NH3[c] + (1) Oxaloacetate[c]</html:p>
</notes>
<listOfReactants>
	<speciesReference species="cpd00041_c0" stoichiometry="1.0" name="L-Aspartate_c0_C4H6NO4"/>
	<speciesReference species="cpd00001_c0" stoichiometry="1.0" name="H2O_c0_H2O"/>
	<speciesReference species="cpd00006_c0" stoichiometry="1.0" name="NADP_c0_C21H26N7O17P3"/>
</listOfReactants>
<listOfProducts>
	<speciesReference species="cpd00005_c0" stoichiometry="1.0" name="NADPH_c0_C21H27N7O17P3"/>
	<speciesReference species="cpd00013_c0" stoichiometry="1.0" name="NH3_c0_H4N"/>
	<speciesReference species="cpd00032_c0" stoichiometry="1.0" name="Oxaloacetate_c0_C4H2O5"/>
	<speciesReference species="cpd00067_c0" stoichiometry="1.0" name="H_c0_H"/>
</listOfProducts>
</reaction>
	<reaction id="rxn00595" name="Reaction Added from: gene association: original name:Anthranilate,NADPH:oxygen oxidoreductase (1,2-hydroxylating, added from:Arthrobacter_aurescens_TC1_SEED_model"  reversible="false">
<notes>
	<html:p>ISJPI: 1</html:p>
	<html:p>KEGG_REACTION: R00825</html:p>
	<html:p>KEGG_EC: NOEC</html:p>
	<html:p>FORMULA: (3.0) H (1.0) O2 (1.0) C7H6NO2 (1.0) C21H27N7O17P3 &lt;==&gt;(1.0) H4N (1.0) C21H26N7O17P3 (1.0) C6H6O2 (1.0) CO2 </html:p>
	<html:p>KEGG_DIRECTION: reversible</html:p>
	<html:p>KBASE_DIRECTION: forward</html:p>
	<html:p>STRUNIPROT: 0</html:p>
	<html:p>EQUATION: (1) Anthranilate[c] + (3) H+[c] + (1) NADPH[c] + (1) O2[c] &lt;=&gt; (1) CO2[c] + (1) Catechol[c] + (1) NADP[c] + (1) NH3[c]</html:p>
</notes>
<listOfReactants>
	<speciesReference species="cpd00005_c0" stoichiometry="1.0" name="NADPH_c0_C21H27N7O17P3"/>
	<speciesReference species="cpd00093_c0" stoichiometry="1.0" name="Anthranilate_c0_C7H6NO2"/>
	<speciesReference species="cpd00007_c0" stoichiometry="1.0" name="O2_c0_O2"/>
	<speciesReference species="cpd00067_c0" stoichiometry="3.0" name="H_c0_H"/>
</listOfReactants>
<listOfProducts>
	<speciesReference species="cpd00011_c0" stoichiometry="1.0" name="CO2_c0_CO2"/>
	<speciesReference species="cpd00013_c0" stoichiometry="1.0" name="NH3_c0_H4N"/>
	<speciesReference species="cpd00006_c0" stoichiometry="1.0" name="NADP_c0_C21H26N7O17P3"/>
	<speciesReference species="cpd00077_c0" stoichiometry="1.0" name="Catechol_C6H6O2"/>
</listOfProducts>
</reaction>
	<reaction id="rxn04952" name="Reaction Added from: gene association: original name:L-aspartate:NAD+ oxidoreductase (deaminating) added from:Arthrobacter_aurescens_TC1_SEED_model"  reversible="true">
<notes>
	<html:p>ISJPI: 1</html:p>
	<html:p>KEGG_REACTION: R07164</html:p>
	<html:p>KEGG_EC: 1.4.1.21</html:p>
	<html:p>FORMULA: (1.0) H2O (1.0) C21H26N7O14P2 (1.0) C4H6NO4 &lt;==&gt;(1.0) H (1.0) H4N (1.0) C21H27N7O14P2 (1.0) C4H2O5 </html:p>
	<html:p>KEGG_DIRECTION: NA</html:p>
	<html:p>KBASE_DIRECTION: reversible</html:p>
	<html:p>STRUNIPROT: 0</html:p>
	<html:p>EQUATION: (1) H2O[c] + (1) L-Aspartate[c] + (1) NAD[c] &lt;=&gt; (1) H+[c] + (1) NADH[c] + (1) NH3[c] + (1) Oxaloacetate[c]</html:p>
</notes>
<listOfReactants>
	<speciesReference species="cpd00041_c0" stoichiometry="1.0" name="L-Aspartate_c0_C4H6NO4"/>
	<speciesReference species="cpd00003_c0" stoichiometry="1.0" name="NAD_c0_C21H26N7O14P2"/>
	<speciesReference species="cpd00001_c0" stoichiometry="1.0" name="H2O_c0_H2O"/>
</listOfReactants>
<listOfProducts>
	<speciesReference species="cpd00013_c0" stoichiometry="1.0" name="NH3_c0_H4N"/>
	<speciesReference species="cpd00032_c0" stoichiometry="1.0" name="Oxaloacetate_c0_C4H2O5"/>
	<speciesReference species="cpd00004_c0" stoichiometry="1.0" name="NADH_c0_C21H27N7O14P2"/>
	<speciesReference species="cpd00067_c0" stoichiometry="1.0" name="H_c0_H"/>
</listOfProducts>
</reaction>
	<reaction id="rxn00594" name="Reaction Added from: gene association: original name:Anthranilate,NADH:oxygen oxidoreductase (1,2-hydroxylating, added from:Arthrobacter_aurescens_TC1_SEED_model"  reversible="false">
<notes>
	<html:p>ISJPI: 1</html:p>
	<html:p>KEGG_REACTION: R00823</html:p>
	<html:p>KEGG_EC: NOEC</html:p>
	<html:p>FORMULA: (3.0) H (1.0) C21H27N7O14P2 (1.0) O2 (1.0) C7H6NO2 &lt;==&gt;(1.0) H4N (1.0) C21H26N7O14P2 (1.0) C6H6O2 (1.0) CO2 </html:p>
	<html:p>KEGG_DIRECTION: reversible</html:p>
	<html:p>KBASE_DIRECTION: forward</html:p>
	<html:p>STRUNIPROT: 0</html:p>
	<html:p>EQUATION: (1) Anthranilate[c] + (3) H+[c] + (1) NADH[c] + (1) O2[c] &lt;=&gt; (1) CO2[c] + (1) Catechol[c] + (1) NAD[c] + (1) NH3[c]</html:p>
</notes>
<listOfReactants>
	<speciesReference species="cpd00093_c0" stoichiometry="1.0" name="Anthranilate_c0_C7H6NO2"/>
	<speciesReference species="cpd00007_c0" stoichiometry="1.0" name="O2_c0_O2"/>
	<speciesReference species="cpd00004_c0" stoichiometry="1.0" name="NADH_c0_C21H27N7O14P2"/>
	<speciesReference species="cpd00067_c0" stoichiometry="3.0" name="H_c0_H"/>
</listOfReactants>
<listOfProducts>
	<speciesReference species="cpd00011_c0" stoichiometry="1.0" name="CO2_c0_CO2"/>
	<speciesReference species="cpd00013_c0" stoichiometry="1.0" name="NH3_c0_H4N"/>
	<speciesReference species="cpd00003_c0" stoichiometry="1.0" name="NAD_c0_C21H26N7O14P2"/>
	<speciesReference species="cpd00077_c0" stoichiometry="1.0" name="Catechol_C6H6O2"/>
</listOfProducts>
</reaction>
	<reaction id="rxn04950" name="Reaction Added from: gene association: original name:xylitol:oxygen oxidoreductase added from:Arthrobacter_aurescens_TC1_SEED_model"  reversible="false">
<notes>
	<html:p>ISJPI: 1</html:p>
	<html:p>KEGG_REACTION: R07152</html:p>
	<html:p>KEGG_EC: 1.1.3.41</html:p>
	<html:p>FORMULA: (1.0) O2 (1.0) C5H12O5 ==&gt;(1.0) H2O2 (1.0) C5H10O5 </html:p>
	<html:p>KEGG_DIRECTION: NA</html:p>
	<html:p>KBASE_DIRECTION: forward</html:p>
	<html:p>STRUNIPROT: 0</html:p>
	<html:p>EQUATION: (1) O2[c] + (1) Xylitol[c] &lt;=&gt; (1) H2O2[c] + (1) Xylose[c]</html:p>
</notes>
<listOfReactants>
	<speciesReference species="cpd00306_c0" stoichiometry="1.0" name="Xylitol_C5H12O5"/>
	<speciesReference species="cpd00007_c0" stoichiometry="1.0" name="O2_c0_O2"/>
</listOfReactants>
<listOfProducts>
	<speciesReference species="cpd00154_c0" stoichiometry="1.0" name="Xylose_c0_C5H10O5"/>
	<speciesReference species="cpd00025_c0" stoichiometry="1.0" name="H2O2_c0_H2O2"/>
</listOfProducts>
</reaction>
	<reaction id="rxn00114" name="Reaction Added from: gene association: original name:ATP:carbamate phosphotransferase added from:Arthrobacter_aurescens_TC1_SEED_model"  reversible="false">
<notes>
	<html:p>ISJPI: 1</html:p>
	<html:p>KEGG_REACTION: R00150</html:p>
	<html:p>KEGG_EC: 2.7.2.2</html:p>
	<html:p>FORMULA: (1.0) C10H13N5O13P3 (1.0) H4N (1.0) CO2 &lt;==&gt;(1.0) H (1.0) CH3NO5P (1.0) C10H13N5O10P2 </html:p>
	<html:p>KEGG_DIRECTION: reversible</html:p>
	<html:p>KBASE_DIRECTION: reversible</html:p>
	<html:p>STRUNIPROT: 0</html:p>
	<html:p>EQUATION: (1) ATP[c] + (1) CO2[c] + (1) NH3[c] &lt;=&gt; (1) ADP[c] + (1) Carbamoylphosphate[c] + (1) H+[c]</html:p>
</notes>
<listOfReactants>
	<speciesReference species="cpd00146_c0" stoichiometry="1.0" name="Carbamoylphosphate_c0_CH3NO5P"/>
	<speciesReference species="cpd00008_c0" stoichiometry="1.0" name="ADP_c0_C10H13N5O10P2"/>
	<speciesReference species="cpd00067_c0" stoichiometry="1.0" name="H_c0_H"/>
</listOfReactants>
<listOfProducts>
	<speciesReference species="cpd00011_c0" stoichiometry="1.0" name="CO2_c0_CO2"/>
	<speciesReference species="cpd00013_c0" stoichiometry="1.0" name="NH3_c0_H4N"/>
	<speciesReference species="cpd00002_c0" stoichiometry="1.0" name="ATP_c0_C10H13N5O13P3"/>
</listOfProducts>
</reaction>
	<reaction id="rxn00598" name="Reaction Added from: gene association: original name:Succinyl-CoA:acetyl-CoA C-acyltransferase added from:Arthrobacter_aurescens_TC1_SEED_model"  reversible="true">
<notes>
	<html:p>ISJPI: 1</html:p>
	<html:p>KEGG_REACTION: R00829</html:p>
	<html:p>KEGG_EC: 2.3.1.16</html:p>
	<html:p>FORMULA: (1.0) C23H35N7O17P3S (1.0) C25H36N7O19P3S &lt;==&gt;(1.0) C21H33N7O16P3S (1.0) C27H38N7O20P3S </html:p>
	<html:p>KEGG_DIRECTION: reversible</html:p>
	<html:p>KBASE_DIRECTION: reversible</html:p>
	<html:p>STRUNIPROT: 0</html:p>
	<html:p>EQUATION: (1) Acetyl-CoA[c] + (1) Succinyl-CoA[c] &lt;=&gt; (1) 3-Oxoadipyl-CoA[c] + (1) CoA[c]</html:p>
</notes>
<listOfReactants>
	<speciesReference species="cpd00078_c0" stoichiometry="1.0" name="Succinyl-CoA_c0_C25H36N7O19P3S"/>
	<speciesReference species="cpd00022_c0" stoichiometry="1.0" name="Acetyl-CoA_c0_C23H35N7O17P3S"/>
</listOfReactants>
<listOfProducts>
	<speciesReference species="cpd01507_c0" stoichiometry="1.0" name="3-Oxoadipyl-CoA_c0_C27H38N7O20P3S"/>
	<speciesReference species="cpd00010_c0" stoichiometry="1.0" name="CoA_c0_C21H33N7O16P3S"/>
</listOfProducts>
</reaction>
	<reaction id="rxn05736_c0" name="fatty-acid--CoA_ligase_(tetradecanoate)_c0"  reversible="false">
<notes>
	<html:p>GENE_ASSOCIATION: (kb|g.684.peg.661 or kb|g.684.peg.570 or kb|g.684.peg.3716 or kb|g.684.peg.1711 or kb|g.684.peg.2904 or kb|g.684.peg.1113 or kb|g.684.peg.4738)</html:p>
	<html:p>FORMULA: (1.0) C14H27O2 (1.0) C10H13N5O13P3 (1.0) H (1.0) C21H33N7O16P3S ==&gt;(1.0) C35H59N7O17P3S (1.0) C10H13N5O7P (1.0) H2O7P2 </html:p>
	<html:p>PROTEIN_ASSOCIATION: (kb|g.684.peg.661 or kb|g.684.peg.570 or kb|g.684.peg.3716 or kb|g.684.peg.1711 or kb|g.684.peg.2904 or kb|g.684.peg.1113 or kb|g.684.peg.4738)</html:p>
	<html:p>PROTEIN_CLASS: </html:p>
</notes>
<listOfReactants>
	<speciesReference species="cpd00002_c0" stoichiometry="1.0" name="ATP_c0_C10H13N5O13P3"/>
	<speciesReference species="cpd03847_c0" stoichiometry="1.0" name="Myristic_acid_c0_C14H27O2"/>
	<speciesReference species="cpd00010_c0" stoichiometry="1.0" name="CoA_c0_C21H33N7O16P3S"/>
	<speciesReference species="cpd00067_c0" stoichiometry="1.0" name="H_c0_H"/>
</listOfReactants>
<listOfProducts>
	<speciesReference species="cpd01695_c0" stoichiometry="1.0" name="Myristoyl-CoA_c0_C35H59N7O17P3S"/>
	<speciesReference species="cpd00012_c0" stoichiometry="1.0" name="PPi_c0_H2O7P2"/>
	<speciesReference species="cpd00018_c0" stoichiometry="1.0" name="AMP_c0_C10H13N5O7P"/>
</listOfProducts>
</reaction>
	<reaction id="rxn02776" name="Reaction Added from: gene association: original name:S-Adenosyl-L-methionine:uroporphyrin-III C-methyltransferase added from:Arthrobacter_aurescens_TC1_SEED_model"  reversible="true">
<notes>
	<html:p>ISJPI: 1</html:p>
	<html:p>KEGG_REACTION: R03950</html:p>
	<html:p>KEGG_EC: 2.1.1.107</html:p>
	<html:p>FORMULA: (2.0) H (1.0) C40H30N4O16 (2.0) C15H23N6O5S &lt;==&gt;(2.0) C14H20N6O5S (1.0) C42H38N4O16 </html:p>
	<html:p>KEGG_DIRECTION: NA</html:p>
	<html:p>KBASE_DIRECTION: reversible</html:p>
	<html:p>STRUNIPROT: 1</html:p>
	<html:p>EQUATION: (2) H+[c] + (2) S-Adenosyl-L-methionine[c] + (1) Uroporphyrin III[c] &lt;=&gt; (2) S-Adenosyl-homocysteine[c] + (1) Sirohydrochlorin[c]</html:p>
</notes>
<listOfReactants>
	<speciesReference species="cpd00017_c0" stoichiometry="2.0" name="S-Adenosyl-L-methionine_c0_C15H23N6O5S"/>
	<speciesReference species="cpd01624_c0" stoichiometry="1.0" name="Uroporphyrin III_C40H30N4O16"/>
	<speciesReference species="cpd00067_c0" stoichiometry="2.0" name="H_c0_H"/>
</listOfReactants>
<listOfProducts>
	<speciesReference species="cpd00019_c0" stoichiometry="2.0" name="S-Adenosyl-homocysteine_c0_C14H20N6O5S"/>
	<speciesReference species="cpd03426_c0" stoichiometry="1.0" name="Sirohydrochlorin_c0_C42H38N4O16"/>
</listOfProducts>
</reaction>
	<reaction id="rxn03395_c0" name="2-octaprenyl-6-hydroxyphenol_methylase_c0"  reversible="true">
<notes>
	<html:p>ISJPI: 0</html:p>
	<html:p>GENE_ASSOCIATION: </html:p>
	<html:p>KEGG_REACTION: R04988</html:p>
	<html:p>KEGG_EC: 2.1.1.64</html:p>
	<html:p>FORMULA: (1.0) C15H23N6O5S (1.0) C46H70O2 &lt;==&gt;(1.0) C14H20N6O5S (1.0) H (1.0) C47H72O2 </html:p>
	<html:p>KEGG_DIRECTION: reversible</html:p>
	<html:p>KBASE_DIRECTION: reversible</html:p>
	<html:p>STRUNIPROT: 0</html:p>
	<html:p>PROTEIN_ASSOCIATION: </html:p>
	<html:p>PROTEIN_CLASS: </html:p>
</notes>
<listOfReactants>
	<speciesReference species="cpd03445_c0" stoichiometry="1.0" name="2-Octaprenyl-6-hydroxyphenol_c0_C46H70O2"/>
	<speciesReference species="cpd00017_c0" stoichiometry="1.0" name="S-Adenosyl-L-methionine_c0_C15H23N6O5S"/>
</listOfReactants>
<listOfProducts>
	<speciesReference species="cpd00019_c0" stoichiometry="1.0" name="S-Adenosyl-homocysteine_c0_C14H20N6O5S"/>
	<speciesReference species="cpd03446_c0" stoichiometry="1.0" name="2-Octaprenyl-6-methoxyphenol_c0_C47H72O2"/>
	<speciesReference species="cpd00067_c0" stoichiometry="1.0" name="H_c0_H"/>
</listOfProducts>
</reaction>
	<reaction id="rxn10263_c0" name="anteisopentadecanoyl-CDPdiacylglycerol:sn-glycerol-3-phosphate_3-phosphatidyltransferase_c0"  reversible="true">
<notes>
	<html:p>GENE_ASSOCIATION: (kb|g.684.peg.1798 or kb|g.684.peg.525 or kb|g.684.peg.983)</html:p>
	<html:p>FORMULA: (1.0) C42H75N3O15P2 (1.0) C3H8O6P &lt;==&gt;(1.0) C36H70O13P2 (1.0) C9H13N3O8P </html:p>
	<html:p>PROTEIN_ASSOCIATION: (kb|g.684.peg.1798 or kb|g.684.peg.525 or kb|g.684.peg.983)</html:p>
	<html:p>PROTEIN_CLASS: </html:p>
</notes>
<listOfReactants>
	<speciesReference species="cpd00080_c0" stoichiometry="1.0" name="Glycerol-3-phosphate_c0_C3H8O6P"/>
	<speciesReference species="cpd15687_c0" stoichiometry="1.0" name="CDP-1_2-dianteisopentadecanoylglycerol_c0_C42H75N3O15P2"/>
</listOfReactants>
<listOfProducts>
	<speciesReference species="cpd00046_c0" stoichiometry="1.0" name="CMP_c0_C9H13N3O8P"/>
	<speciesReference species="cpd15720_c0" stoichiometry="1.0" name="Dianteisopentadecanoylphosphatidylglycerophosphate_c0_C36H70O13P2"/>
</listOfProducts>
</reaction>
	<reaction id="rxn01176_c0" name="5-Dehydro-2-deoxy-D-glyconate-6-phosphate_c0"  reversible="true">
<notes>
	<html:p>ISJPI: 1</html:p>
	<html:p>GENE_ASSOCIATION: (kb|g.684.peg.1808)</html:p>
	<html:p>KEGG_REACTION: R05378</html:p>
	<html:p>KEGG_EC: 4.1.2.29</html:p>
	<html:p>FORMULA: (1.0) C6H9O9P &lt;==&gt;(1.0) C3H6O6P (1.0) C3H3O3 </html:p>
	<html:p>KEGG_DIRECTION: reversible</html:p>
	<html:p>KBASE_DIRECTION: reversible</html:p>
	<html:p>STRUNIPROT: 0</html:p>
	<html:p>PROTEIN_ASSOCIATION: (kb|g.684.peg.1808)</html:p>
	<html:p>PROTEIN_CLASS: </html:p>
</notes>
<listOfReactants>
	<speciesReference species="cpd02721_c0" stoichiometry="1.0" name="DKHP_c0_C6H9O9P"/>
</listOfReactants>
<listOfProducts>
	<speciesReference species="cpd00095_c0" stoichiometry="1.0" name="Glycerone-phosphate_c0_C3H6O6P"/>
	<speciesReference species="cpd00191_c0" stoichiometry="1.0" name="3-Oxopropanoate_c0_C3H3O3"/>
</listOfProducts>
</reaction>
	<reaction id="rxn01451_c0" name="(S)-3-Hydroxybutanoyl-CoA:NAD+_oxidoreductase_c0"  reversible="true">
<notes>
	<html:p>ISJPI: 0</html:p>
	<html:p>GENE_ASSOCIATION: () and (kb|g.684.peg.673 or kb|g.684.peg.964)</html:p>
	<html:p>KEGG_REACTION: R01975</html:p>
	<html:p>KEGG_EC: 1.1.1.35</html:p>
	<html:p>FORMULA: (1.0) C21H26N7O14P2 (1.0) C25H39N7O18P3S &lt;==&gt;(1.0) H (1.0) C21H27N7O14P2 (1.0) C25H37N7O18P3S </html:p>
	<html:p>KEGG_DIRECTION: reversible</html:p>
	<html:p>KBASE_DIRECTION: reversible</html:p>
	<html:p>STRUNIPROT: 0</html:p>
	<html:p>PROTEIN_ASSOCIATION: () and (kb|g.684.peg.673 or kb|g.684.peg.964)</html:p>
	<html:p>PROTEIN_CLASS: ,</html:p>
</notes>
<listOfReactants>
	<speciesReference species="cpd00003_c0" stoichiometry="1.0" name="NAD_c0_C21H26N7O14P2"/>
	<speciesReference species="cpd00842_c0" stoichiometry="1.0" name="S-3-Hydroxybutyryl-CoA_c0_C25H39N7O18P3S"/>
</listOfReactants>
<listOfProducts>
	<speciesReference species="cpd00279_c0" stoichiometry="1.0" name="Acetoacetyl-CoA_c0_C25H37N7O18P3S"/>
	<speciesReference species="cpd00004_c0" stoichiometry="1.0" name="NADH_c0_C21H27N7O14P2"/>
	<speciesReference species="cpd00067_c0" stoichiometry="1.0" name="H_c0_H"/>
</listOfProducts>
</reaction>
	<reaction id="rxn00183_c0" name="L-Glutamate_5-semialdehyde:NAD+_oxidoreductase_c0"  reversible="true">
<notes>
	<html:p>ISJPI: 0</html:p>
	<html:p>GENE_ASSOCIATION: (kb|g.684.peg.4670)</html:p>
	<html:p>KEGG_REACTION: R00245</html:p>
	<html:p>KEGG_EC: 1.5.1.12</html:p>
	<html:p>FORMULA: (1.0) C21H26N7O14P2 (1.0) H2O (1.0) C5H9NO3 &lt;==&gt;(2.0) H (1.0) C21H27N7O14P2 (1.0) C5H8NO4 </html:p>
	<html:p>KEGG_DIRECTION: reversible</html:p>
	<html:p>KBASE_DIRECTION: forward</html:p>
	<html:p>STRUNIPROT: 0</html:p>
	<html:p>PROTEIN_ASSOCIATION: (kb|g.684.peg.4670)</html:p>
	<html:p>PROTEIN_CLASS: </html:p>
</notes>
<listOfReactants>
	<speciesReference species="cpd00003_c0" stoichiometry="1.0" name="NAD_c0_C21H26N7O14P2"/>
	<speciesReference species="cpd00001_c0" stoichiometry="1.0" name="H2O_c0_H2O"/>
	<speciesReference species="cpd00858_c0" stoichiometry="1.0" name="L-Glutamate5-semialdehyde_c0_C5H9NO3"/>
</listOfReactants>
<listOfProducts>
	<speciesReference species="cpd00004_c0" stoichiometry="1.0" name="NADH_c0_C21H27N7O14P2"/>
	<speciesReference species="cpd00023_c0" stoichiometry="1.0" name="L-Glutamate_c0_C5H8NO4"/>
	<speciesReference species="cpd00067_c0" stoichiometry="2.0" name="H_c0_H"/>
</listOfProducts>
</reaction>
	<reaction id="rxn12636_c0" name="aminopeptidase_c0"  reversible="true">
<notes>
	<html:p>GENE_ASSOCIATION: (kb|g.684.peg.4502 or kb|g.684.peg.1692 or kb|g.684.peg.229 or kb|g.684.peg.2726)</html:p>
	<html:p>FORMULA: (1.0) H (1.0) H2O (1.0) C8H15N2O3S &lt;==&gt;(1.0) C3H7NO2 (1.0) C5H11NO2S </html:p>
	<html:p>PROTEIN_ASSOCIATION: (kb|g.684.peg.4502 or kb|g.684.peg.1692 or kb|g.684.peg.229 or kb|g.684.peg.2726)</html:p>
	<html:p>PROTEIN_CLASS: </html:p>
</notes>
<listOfReactants>
	<speciesReference species="cpd11590_c0" stoichiometry="1.0" name="met-L-ala-L_c0_C8H15N2O3S"/>
	<speciesReference species="cpd00001_c0" stoichiometry="1.0" name="H2O_c0_H2O"/>
	<speciesReference species="cpd00067_c0" stoichiometry="1.0" name="H_c0_H"/>
</listOfReactants>
<listOfProducts>
	<speciesReference species="cpd00035_c0" stoichiometry="1.0" name="L-Alanine_c0_C3H7NO2"/>
	<speciesReference species="cpd00060_c0" stoichiometry="1.0" name="L-Methionine_c0_C5H11NO2S"/>
</listOfProducts>
</reaction>
	<reaction id="rxn05355_c0" name="Dodecanoyl-[acyl-carrier_protein]:_malonyl-CoA_c0"  reversible="true">
<notes>
	<html:p>ISJPI: 0</html:p>
	<html:p>GENE_ASSOCIATION: (kb|g.684.peg.1576)</html:p>
	<html:p>KEGG_REACTION: R04725</html:p>
	<html:p>KEGG_EC: 1.3.1.10</html:p>
	<html:p>FORMULA: (1.0) H (1.0) C21H27N7O17P3 (1.0) C23H41N2O8PRS &lt;==&gt;(1.0) C21H26N7O17P3 (1.0) C23H43N2O8PRS </html:p>
	<html:p>KEGG_DIRECTION: reversible</html:p>
	<html:p>KBASE_DIRECTION: backward</html:p>
	<html:p>STRUNIPROT: 0</html:p>
	<html:p>PROTEIN_ASSOCIATION: (kb|g.684.peg.1576)</html:p>
	<html:p>PROTEIN_CLASS: </html:p>
</notes>
<listOfReactants>
	<speciesReference species="cpd00005_c0" stoichiometry="1.0" name="NADPH_c0_C21H27N7O17P3"/>
	<speciesReference species="cpd11469_c0" stoichiometry="1.0" name="2E-Dodecenoyl-acp_c0_C23H41N2O8PRS"/>
	<speciesReference species="cpd00067_c0" stoichiometry="1.0" name="H_c0_H"/>
</listOfReactants>
<listOfProducts>
	<speciesReference species="cpd11468_c0" stoichiometry="1.0" name="Dodecanoyl-ACP_c0_C23H43N2O8PRS"/>
	<speciesReference species="cpd00006_c0" stoichiometry="1.0" name="NADP_c0_C21H26N7O17P3"/>
</listOfProducts>
</reaction>
	<reaction id="rxn01522_c0" name="xanthine:NAD+_oxidoreductase_c0"  reversible="true">
<notes>
	<html:p>ISJPI: 0</html:p>
	<html:p>GENE_ASSOCIATION: () and (kb|g.684.peg.2085) and ()</html:p>
	<html:p>KEGG_REACTION: R02103</html:p>
	<html:p>KEGG_EC: 1.1.1.204</html:p>
	<html:p>FORMULA: (1.0) C21H26N7O14P2 (1.0) H2O (1.0) C5H4N4O2 &lt;==&gt;(1.0) H (1.0) C5H4N4O3 (1.0) C21H27N7O14P2 </html:p>
	<html:p>KEGG_DIRECTION: reversible</html:p>
	<html:p>KBASE_DIRECTION: forward</html:p>
	<html:p>STRUNIPROT: 0</html:p>
	<html:p>PROTEIN_ASSOCIATION: () and (kb|g.684.peg.2085) and ()</html:p>
	<html:p>PROTEIN_CLASS: ,,</html:p>
</notes>
<listOfReactants>
	<speciesReference species="cpd00309_c0" stoichiometry="1.0" name="XAN_c0_C5H4N4O2"/>
	<speciesReference species="cpd00003_c0" stoichiometry="1.0" name="NAD_c0_C21H26N7O14P2"/>
	<speciesReference species="cpd00001_c0" stoichiometry="1.0" name="H2O_c0_H2O"/>
</listOfReactants>
<listOfProducts>
	<speciesReference species="cpd00300_c0" stoichiometry="1.0" name="Urate_c0_C5H4N4O3"/>
	<speciesReference species="cpd00004_c0" stoichiometry="1.0" name="NADH_c0_C21H27N7O14P2"/>
	<speciesReference species="cpd00067_c0" stoichiometry="1.0" name="H_c0_H"/>
</listOfProducts>
</reaction>
	<reaction id="rxn08067" name="Reaction Added from: gene association: original name:adentylate kinase (ITP) added from:Arthrobacter_aurescens_TC1_SEED_model"  reversible="true">
<notes>
	<html:p>FORMULA: (1.0) C10H12N4O14P3 (1.0) C10H13N5O7P &lt;==&gt;(1.0) C10H12N4O11P2 (1.0) C10H13N5O10P2 </html:p>
	<html:p>EQUATION: (1) AMP[c] + (1) ITP[c] &lt;=&gt; (1) ADP[c] + (1) IDP[c]</html:p>
</notes>
<listOfReactants>
	<speciesReference species="cpd00068_c0" stoichiometry="1.0" name="ITP_c0_C10H12N4O14P3"/>
	<speciesReference species="cpd00018_c0" stoichiometry="1.0" name="AMP_c0_C10H13N5O7P"/>
</listOfReactants>
<listOfProducts>
	<speciesReference species="cpd00090_c0" stoichiometry="1.0" name="IDP_c0_C10H12N4O11P2"/>
	<speciesReference species="cpd00008_c0" stoichiometry="1.0" name="ADP_c0_C10H13N5O10P2"/>
</listOfProducts>
</reaction>
	<reaction id="rxn06979_c0" name="rxn06979_c0"  reversible="true">
<notes>
	<html:p>ISJPI: 0</html:p>
	<html:p>GENE_ASSOCIATION: (kb|g.684.peg.3726 or kb|g.684.peg.3893)</html:p>
	<html:p>KEGG_REACTION: R05815</html:p>
	<html:p>KEGG_EC: NOEC</html:p>
	<html:p>FORMULA: (2.0) C10H13N5O13P3 (2.0) C5H10N2O3 (2.0) H2O (1.0) C45H53CoN4O14 &lt;==&gt;(2.0) H (1.0) C45H57CoN6O12 (2.0) HO4P (2.0) C10H13N5O10P2 (2.0) C5H8NO4 </html:p>
	<html:p>KEGG_DIRECTION: reversible</html:p>
	<html:p>KBASE_DIRECTION: reversible</html:p>
	<html:p>STRUNIPROT: 0</html:p>
	<html:p>PROTEIN_ASSOCIATION: (kb|g.684.peg.3726 or kb|g.684.peg.3893)</html:p>
	<html:p>PROTEIN_CLASS: </html:p>
</notes>
<listOfReactants>
	<speciesReference species="cpd00053_c0" stoichiometry="2.0" name="L-Glutamine_c0_C5H10N2O3"/>
	<speciesReference species="cpd00002_c0" stoichiometry="2.0" name="ATP_c0_C10H13N5O13P3"/>
	<speciesReference species="cpd00001_c0" stoichiometry="2.0" name="H2O_c0_H2O"/>
	<speciesReference species="cpd03421_c0" stoichiometry="1.0" name="Cobyrinate_c0_C45H53CoN4O14"/>
</listOfReactants>
<listOfProducts>
	<speciesReference species="cpd00009_c0" stoichiometry="2.0" name="Phosphate_c0_HO4P"/>
	<speciesReference species="cpd03914_c0" stoichiometry="1.0" name="CobIIyrinate_diamide_c0_C45H57CoN6O12"/>
	<speciesReference species="cpd00023_c0" stoichiometry="2.0" name="L-Glutamate_c0_C5H8NO4"/>
	<speciesReference species="cpd00008_c0" stoichiometry="2.0" name="ADP_c0_C10H13N5O10P2"/>
	<speciesReference species="cpd00067_c0" stoichiometry="2.0" name="H_c0_H"/>
</listOfProducts>
</reaction>
	<reaction id="rxn02760" name="Reaction Added from: gene association: original name:Sucrose 6-phosphate fructohydrolase added from:Arthrobacter_aurescens_TC1_SEED_model"  reversible="true">
<notes>
	<html:p>ISJPI: 1</html:p>
	<html:p>KEGG_REACTION: R03921</html:p>
	<html:p>KEGG_EC: 3.2.1.26</html:p>
	<html:p>FORMULA: (1.0) C12H22O14P (1.0) H2O &lt;==&gt;(1.0) C6H12O9P (1.0) C6H12O6 </html:p>
	<html:p>KEGG_DIRECTION: reversible</html:p>
	<html:p>KBASE_DIRECTION: reversible</html:p>
	<html:p>STRUNIPROT: 0</html:p>
	<html:p>EQUATION: (1) 6-Phosphosucrose[c] + (1) H2O[c] &lt;=&gt; (1) D-Fructose[c] + (1) D-glucose-6-phosphate[c]</html:p>
</notes>
<listOfReactants>
	<speciesReference species="cpd00001_c0" stoichiometry="1.0" name="H2O_c0_H2O"/>
	<speciesReference species="cpd01693_c0" stoichiometry="1.0" name="6-Phosphosucrose_c0_C12H22O14P"/>
</listOfReactants>
<listOfProducts>
	<speciesReference species="cpd00082_c0" stoichiometry="1.0" name="D-Fructose_c0_C6H12O6"/>
	<speciesReference species="cpd00079_c0" stoichiometry="1.0" name="D-glucose-6-phosphate_c0_C6H12O9P"/>
</listOfProducts>
</reaction>
	<reaction id="rxn05527_c0" name="cytosine_transport_in_via_proton_symport_c0"  reversible="true">
<notes>
	<html:p>GENE_ASSOCIATION: (kb|g.684.peg.3258 or kb|g.684.peg.3495)</html:p>
	<html:p>FORMULA: (1.0) C4H5N3O (1.0) H &lt;==&gt;(1.0) H (1.0) C4H5N3O </html:p>
	<html:p>PROTEIN_ASSOCIATION: (kb|g.684.peg.3258 or kb|g.684.peg.3495)</html:p>
	<html:p>PROTEIN_CLASS: </html:p>
</notes>
<listOfReactants>
	<speciesReference species="cpd00067_e0" stoichiometry="1.0" name="H_e0_H"/>
	<speciesReference species="cpd00307_e0" stoichiometry="1.0" name="Cytosine_e0_C4H5N3O"/>
</listOfReactants>
<listOfProducts>
	<speciesReference species="cpd00307_c0" stoichiometry="1.0" name="Cytosine_c0_C4H5N3O"/>
	<speciesReference species="cpd00067_c0" stoichiometry="1.0" name="H_c0_H"/>
</listOfProducts>
</reaction>
	<reaction id="rxn00011_c0" name="pyruvate:thiamin_diphosphate_acetaldehydetransferase_c0"  reversible="false">
<notes>
	<html:p>ISJPI: 1</html:p>
	<html:p>GENE_ASSOCIATION: (kb|g.684.peg.1373) and (kb|g.684.peg.1607)</html:p>
	<html:p>KEGG_REACTION: R00014</html:p>
	<html:p>KEGG_EC: 2.2.1.6</html:p>
	<html:p>FORMULA: (1.0) H (1.0) C3H3O3 (1.0) C12H17N4O7P2S &lt;==&gt;(1.0) C14H21N4O8P2S (1.0) CO2 </html:p>
	<html:p>KEGG_DIRECTION: reversible</html:p>
	<html:p>KBASE_DIRECTION: backward</html:p>
	<html:p>STRUNIPROT: 1</html:p>
	<html:p>PROTEIN_ASSOCIATION: (kb|g.684.peg.1373) and (kb|g.684.peg.1607)</html:p>
	<html:p>PROTEIN_CLASS: ,</html:p>
</notes>
<listOfReactants>
	<speciesReference species="cpd00056_c0" stoichiometry="1.0" name="TPP_c0_C12H17N4O7P2S"/>
	<speciesReference species="cpd00020_c0" stoichiometry="1.0" name="Pyruvate_c0_C3H3O3"/>
	<speciesReference species="cpd00067_c0" stoichiometry="1.0" name="H_c0_H"/>
</listOfReactants>
<listOfProducts>
	<speciesReference species="cpd00011_c0" stoichiometry="1.0" name="CO2_c0_CO2"/>
	<speciesReference species="cpd03049_c0" stoichiometry="1.0" name="2-Hydroxyethyl-ThPP_c0_C14H21N4O8P2S"/>
</listOfProducts>
</reaction>
	<reaction id="rxn00907_c0" name="5,10-methylenetetrahydrofolate:NADP+_oxidoreductase_c0"  reversible="true">
<notes>
	<html:p>ISJPI: 1</html:p>
	<html:p>GENE_ASSOCIATION: (kb|g.684.peg.922 or kb|g.684.peg.4404) and (kb|g.684.peg.922 or kb|g.684.peg.4404)</html:p>
	<html:p>KEGG_REACTION: R01220</html:p>
	<html:p>KEGG_EC: 1.5.1.5</html:p>
	<html:p>FORMULA: (1.0) C20H21N7O6 (1.0) C21H26N7O17P3 &lt;==&gt;(1.0) C20H20N7O6 (1.0) C21H27N7O17P3 </html:p>
	<html:p>KEGG_DIRECTION: reversible</html:p>
	<html:p>KBASE_DIRECTION: reversible</html:p>
	<html:p>STRUNIPROT: 1</html:p>
	<html:p>PROTEIN_ASSOCIATION: (kb|g.684.peg.922 or kb|g.684.peg.4404) and (kb|g.684.peg.922 or kb|g.684.peg.4404)</html:p>
	<html:p>PROTEIN_CLASS: ,</html:p>
</notes>
<listOfReactants>
	<speciesReference species="cpd00125_c0" stoichiometry="1.0" name="5-10-Methylenetetrahydrofolate_c0_C20H21N7O6"/>
	<speciesReference species="cpd00006_c0" stoichiometry="1.0" name="NADP_c0_C21H26N7O17P3"/>
</listOfReactants>
<listOfProducts>
	<speciesReference species="cpd00005_c0" stoichiometry="1.0" name="NADPH_c0_C21H27N7O17P3"/>
	<speciesReference species="cpd00347_c0" stoichiometry="1.0" name="5-10-Methenyltetrahydrofolate_c0_C20H20N7O6"/>
</listOfProducts>
</reaction>
	<reaction id="rxn09399" name="Reaction Added from: gene association: original name:1,4-alpha-glucan branching enzyme added from:Arthrobacter_aurescens_TC1_SEED_model"  reversible="true">
<notes>
	<html:p>FORMULA: (1.0) C30H52O26 &lt;==&gt;(1.0) C30H52O26 </html:p>
	<html:p>EQUATION: (1) Amylose[c] &lt;=&gt; (1) Glycogen[c]</html:p>
</notes>
<listOfReactants>
	<speciesReference species="cpd11735_c0" stoichiometry="1.0" name="Amylose_C30H52O26"/>
</listOfReactants>
<listOfProducts>
	<speciesReference species="cpd00155_c0" stoichiometry="1.0" name="Glycogen_c0_C30H52O26"/>
</listOfProducts>
</reaction>
	<reaction id="rxn00412_c0" name="UTP:ammonia_ligase(ADP-forming)_c0"  reversible="true">
<notes>
	<html:p>ISJPI: 1</html:p>
	<html:p>GENE_ASSOCIATION: (kb|g.684.peg.360)</html:p>
	<html:p>KEGG_REACTION: R00573</html:p>
	<html:p>KEGG_EC: 6.3.4.2</html:p>
	<html:p>FORMULA: (1.0) C10H13N5O13P3 (1.0) C5H10N2O3 (1.0) H2O (1.0) C9H12N2O15P3 &lt;==&gt;(2.0) H (1.0) HO4P (1.0) C9H13N3O14P3 (1.0) C10H13N5O10P2 (1.0) C5H8NO4 </html:p>
	<html:p>KEGG_DIRECTION: reversible</html:p>
	<html:p>KBASE_DIRECTION: forward</html:p>
	<html:p>STRUNIPROT: 1</html:p>
	<html:p>PROTEIN_ASSOCIATION: (kb|g.684.peg.360)</html:p>
	<html:p>PROTEIN_CLASS: </html:p>
</notes>
<listOfReactants>
	<speciesReference species="cpd00062_c0" stoichiometry="1.0" name="UTP_c0_C9H12N2O15P3"/>
	<speciesReference species="cpd00053_c0" stoichiometry="1.0" name="L-Glutamine_c0_C5H10N2O3"/>
	<speciesReference species="cpd00002_c0" stoichiometry="1.0" name="ATP_c0_C10H13N5O13P3"/>
	<speciesReference species="cpd00001_c0" stoichiometry="1.0" name="H2O_c0_H2O"/>
</listOfReactants>
<listOfProducts>
	<speciesReference species="cpd00009_c0" stoichiometry="1.0" name="Phosphate_c0_HO4P"/>
	<speciesReference species="cpd00052_c0" stoichiometry="1.0" name="CTP_c0_C9H13N3O14P3"/>
	<speciesReference species="cpd00023_c0" stoichiometry="1.0" name="L-Glutamate_c0_C5H8NO4"/>
	<speciesReference species="cpd00008_c0" stoichiometry="1.0" name="ADP_c0_C10H13N5O10P2"/>
	<speciesReference species="cpd00067_c0" stoichiometry="2.0" name="H_c0_H"/>
</listOfProducts>
</reaction>
	<reaction id="rxn03610" name="Reaction Added from: gene association: original name:4-hydroxy-2-oxopentanoate aldolase(p-xylene) added from:Arthrobacter_aurescens_TC1_SEED_model"  reversible="true">
<notes>
	<html:p>ISJPI: 1</html:p>
	<html:p>KEGG_REACTION: R05298</html:p>
	<html:p>KEGG_EC: NOEC</html:p>
	<html:p>FORMULA: (1.0) C3H3O3 (1.0) C3H6O &lt;==&gt;(1.0) C6H9O4 </html:p>
	<html:p>KEGG_DIRECTION: reversible</html:p>
	<html:p>KBASE_DIRECTION: reversible</html:p>
	<html:p>STRUNIPROT: 0</html:p>
	<html:p>EQUATION: (1) Propanal[c] + (1) Pyruvate[c] &lt;=&gt; (1) 4-Hydroxy-2-oxohexanoate[c]</html:p>
</notes>
<listOfReactants>
	<speciesReference species="cpd00020_c0" stoichiometry="1.0" name="Pyruvate_c0_C3H3O3"/>
	<speciesReference species="cpd00371_c0" stoichiometry="1.0" name="Propanal_C3H6O"/>
</listOfReactants>
<listOfProducts>
	<speciesReference species="cpd04141_c0" stoichiometry="1.0" name="4-Hydroxy-2-oxohexanoate_C6H9O4"/>
</listOfProducts>
</reaction>
	<reaction id="rxn00586" name="Reaction Added from: gene association: original name:phenol,NADPH:oxogen oxidoreductase (2-hydroxylating) added from:Arthrobacter_aurescens_TC1_SEED_model"  reversible="true">
<notes>
	<html:p>ISJPI: 1</html:p>
	<html:p>KEGG_REACTION: R00815</html:p>
	<html:p>KEGG_EC: NOEC</html:p>
	<html:p>FORMULA: (1.0) H (1.0) C6H6O (1.0) O2 (1.0) C21H27N7O17P3 &lt;==&gt;(1.0) H2O (1.0) C21H26N7O17P3 (1.0) C6H6O2 </html:p>
	<html:p>KEGG_DIRECTION: reversible</html:p>
	<html:p>KBASE_DIRECTION: forward</html:p>
	<html:p>STRUNIPROT: 0</html:p>
	<html:p>EQUATION: (1) H+[c] + (1) NADPH[c] + (1) O2[c] + (1) Phenol[c] &lt;=&gt; (1) Catechol[c] + (1) H2O[c] + (1) NADP[c]</html:p>
</notes>
<listOfReactants>
	<speciesReference species="cpd00005_c0" stoichiometry="1.0" name="NADPH_c0_C21H27N7O17P3"/>
	<speciesReference species="cpd00127_c0" stoichiometry="1.0" name="Phenol_C6H6O"/>
	<speciesReference species="cpd00007_c0" stoichiometry="1.0" name="O2_c0_O2"/>
	<speciesReference species="cpd00067_c0" stoichiometry="1.0" name="H_c0_H"/>
</listOfReactants>
<listOfProducts>
	<speciesReference species="cpd00001_c0" stoichiometry="1.0" name="H2O_c0_H2O"/>
	<speciesReference species="cpd00006_c0" stoichiometry="1.0" name="NADP_c0_C21H26N7O17P3"/>
	<speciesReference species="cpd00077_c0" stoichiometry="1.0" name="Catechol_C6H6O2"/>
</listOfProducts>
</reaction>
	<reaction id="rxn00104" name="Reaction Added from: gene association: original name:ATP:polyphosphate phosphotransferase added from:Arthrobacter_aurescens_TC1_SEED_model"  reversible="true">
<notes>
	<html:p>FORMULA: (1.0) C10H13N5O13P3 (1.0) H2O7P2 &lt;==&gt;(1.0) H (1.0) HO10P3 (1.0) C10H13N5O10P2 </html:p>
	<html:p>EQUATION: (1) ATP[c] + (1) PPi[c] &lt;=&gt; (1) ADP[c] + (1) H+[c] + (1) Triphosphate[c]</html:p>
</notes>
<listOfReactants>
	<speciesReference species="cpd00002_c0" stoichiometry="1.0" name="ATP_c0_C10H13N5O13P3"/>
	<speciesReference species="cpd00012_c0" stoichiometry="1.0" name="PPi_c0_H2O7P2"/>
</listOfReactants>
<listOfProducts>
	<speciesReference species="cpd00421_c0" stoichiometry="1.0" name="Triphosphate_c0_HO10P3"/>
	<speciesReference species="cpd00008_c0" stoichiometry="1.0" name="ADP_c0_C10H13N5O10P2"/>
	<speciesReference species="cpd00067_c0" stoichiometry="1.0" name="H_c0_H"/>
</listOfProducts>
</reaction>
	<reaction id="rxn02767" name="Reaction Added from: gene association: original name:Formylkynurenine hydrolase added from:Arthrobacter_aurescens_TC1_SEED_model"  reversible="false">
<notes>
	<html:p>ISJPI: 1</html:p>
	<html:p>KEGG_REACTION: R03936</html:p>
	<html:p>KEGG_EC: 3.7.1.3</html:p>
	<html:p>FORMULA: (1.0) C11H12N2O4 (1.0) H2O ==&gt;(1.0) C8H6NO3 (1.0) H (1.0) C3H7NO2 </html:p>
	<html:p>KEGG_DIRECTION: forward</html:p>
	<html:p>KBASE_DIRECTION: forward</html:p>
	<html:p>STRUNIPROT: 1</html:p>
	<html:p>EQUATION: (1) H2O[c] + (1) N-Formylkynurenine[c] &lt;=&gt; (1) Formylanthranilate[c] + (1) H+[c] + (1) L-Alanine[c]</html:p>
</notes>
<listOfReactants>
	<speciesReference species="cpd00001_c0" stoichiometry="1.0" name="H2O_c0_H2O"/>
	<speciesReference species="cpd01749_c0" stoichiometry="1.0" name="N-Formylkynurenine_c0_C11H12N2O4"/>
</listOfReactants>
<listOfProducts>
	<speciesReference species="cpd00035_c0" stoichiometry="1.0" name="L-Alanine_c0_C3H7NO2"/>
	<speciesReference species="cpd03364_c0" stoichiometry="1.0" name="Formylanthranilate_C8H6NO3"/>
	<speciesReference species="cpd00067_c0" stoichiometry="1.0" name="H_c0_H"/>
</listOfProducts>
</reaction>
	<reaction id="rxn00587" name="Reaction Added from: gene association: original name:Catechol:oxygen 2,3-oxidoreductase(decyclizing) added from:Arthrobacter_aurescens_TC1_SEED_model"  reversible="true">
<notes>
	<html:p>ISJPI: 1</html:p>
	<html:p>KEGG_REACTION: R00816</html:p>
	<html:p>KEGG_EC: NOEC</html:p>
	<html:p>FORMULA: (1.0) O2 (1.0) C6H6O2 &lt;==&gt;(1.0) H (1.0) C6H5O4 </html:p>
	<html:p>KEGG_DIRECTION: reversible</html:p>
	<html:p>KBASE_DIRECTION: forward</html:p>
	<html:p>STRUNIPROT: 0</html:p>
	<html:p>EQUATION: (1) Catechol[c] + (1) O2[c] &lt;=&gt; (1) 2-Hydroxymuconic semialdehyde[c] + (1) H+[c]</html:p>
</notes>
<listOfReactants>
	<speciesReference species="cpd00007_c0" stoichiometry="1.0" name="O2_c0_O2"/>
	<speciesReference species="cpd00077_c0" stoichiometry="1.0" name="Catechol_C6H6O2"/>
</listOfReactants>
<listOfProducts>
	<speciesReference species="cpd00518_c0" stoichiometry="1.0" name="2-Hydroxymuconic semialdehyde_C6H5O4"/>
	<speciesReference species="cpd00067_c0" stoichiometry="1.0" name="H_c0_H"/>
</listOfProducts>
</reaction>
	<reaction id="rxn02768" name="Reaction Added from: gene association: original name:rxn02768 added from:Arthrobacter_aurescens_TC1_SEED_model"  reversible="true">
<notes>
	<html:p>ISJPI: 1</html:p>
	<html:p>KEGG_REACTION: R03937</html:p>
	<html:p>KEGG_EC: NOEC</html:p>
	<html:p>FORMULA: (1.0) C26H36N7O19P3S (1.0) H2O &lt;==&gt;(1.0) C26H38N7O20P3S </html:p>
	<html:p>KEGG_DIRECTION: reversible</html:p>
	<html:p>KBASE_DIRECTION: reversible</html:p>
	<html:p>STRUNIPROT: 0</html:p>
	<html:p>EQUATION: (1) Glutaconyl-1-CoA[c] + (1) H2O[c] &lt;=&gt; (1) 2-Hydroxyglutaryl-CoA[c]</html:p>
</notes>
<listOfReactants>
	<speciesReference species="cpd00001_c0" stoichiometry="1.0" name="H2O_c0_H2O"/>
	<speciesReference species="cpd01599_c0" stoichiometry="1.0" name="Glutaconyl-1-CoA_C26H36N7O19P3S"/>
</listOfReactants>
<listOfProducts>
	<speciesReference species="cpd01957_c0" stoichiometry="1.0" name="2-Hydroxyglutaryl-CoA_C26H38N7O20P3S"/>
</listOfProducts>
</reaction>
	<reaction id="rxn00106" name="Reaction Added from: gene association: original name:Triphosphate phosphohydrolase added from:Arthrobacter_aurescens_TC1_SEED_model"  reversible="true">
<notes>
	<html:p>ISJPI: 1</html:p>
	<html:p>KEGG_REACTION: R00138</html:p>
	<html:p>KEGG_EC: 3.6.1.1</html:p>
	<html:p>FORMULA: (1.0) HO10P3 (1.0) H2O &lt;==&gt;(1.0) HO4P (1.0) H2O7P2 </html:p>
	<html:p>KEGG_DIRECTION: NA</html:p>
	<html:p>KBASE_DIRECTION: reversible</html:p>
	<html:p>STRUNIPROT: 0</html:p>
	<html:p>EQUATION: (1) H2O[c] + (1) Triphosphate[c] &lt;=&gt; (1) PPi[c] + (1) Phosphate[c]</html:p>
</notes>
<listOfReactants>
	<speciesReference species="cpd00001_c0" stoichiometry="1.0" name="H2O_c0_H2O"/>
	<speciesReference species="cpd00421_c0" stoichiometry="1.0" name="Triphosphate_c0_HO10P3"/>
</listOfReactants>
<listOfProducts>
	<speciesReference species="cpd00009_c0" stoichiometry="1.0" name="Phosphate_c0_HO4P"/>
	<speciesReference species="cpd00012_c0" stoichiometry="1.0" name="PPi_c0_H2O7P2"/>
</listOfProducts>
</reaction>
	<reaction id="rxn05252_c0" name="FACOAL170(ISO)_c0"  reversible="false">
<notes>
	<html:p>GENE_ASSOCIATION: (kb|g.684.peg.661 or kb|g.684.peg.570 or kb|g.684.peg.3716 or kb|g.684.peg.1711 or kb|g.684.peg.2904 or kb|g.684.peg.1113 or kb|g.684.peg.4738)</html:p>
	<html:p>FORMULA: (1.0) C10H13N5O13P3 (1.0) H (1.0) C17H33O2 (1.0) C21H33N7O16P3S ==&gt;(1.0) C10H13N5O7P (1.0) H2O7P2 (1.0) C38H65N7O17P3S </html:p>
	<html:p>PROTEIN_ASSOCIATION: (kb|g.684.peg.661 or kb|g.684.peg.570 or kb|g.684.peg.3716 or kb|g.684.peg.1711 or kb|g.684.peg.2904 or kb|g.684.peg.1113 or kb|g.684.peg.4738)</html:p>
	<html:p>PROTEIN_CLASS: </html:p>
</notes>
<listOfReactants>
	<speciesReference species="cpd00002_c0" stoichiometry="1.0" name="ATP_c0_C10H13N5O13P3"/>
	<speciesReference species="cpd11431_c0" stoichiometry="1.0" name="fa11_c0_C17H33O2"/>
	<speciesReference species="cpd00010_c0" stoichiometry="1.0" name="CoA_c0_C21H33N7O16P3S"/>
	<speciesReference species="cpd00067_c0" stoichiometry="1.0" name="H_c0_H"/>
</listOfReactants>
<listOfProducts>
	<speciesReference species="cpd00012_c0" stoichiometry="1.0" name="PPi_c0_H2O7P2"/>
	<speciesReference species="cpd00018_c0" stoichiometry="1.0" name="AMP_c0_C10H13N5O7P"/>
	<speciesReference species="cpd11432_c0" stoichiometry="1.0" name="fa11coa_c0_C38H65N7O17P3S"/>
</listOfProducts>
</reaction>
	<reaction id="R_rxn01455_c0" name="ATP_D_galacturonate_1_phosphotransferase_c0"  reversible="true">
<notes>
	<html:p>GENE_ASSOCIATION: fig|6666666.440926.peg.3583</html:p>
	<html:p>PROTEIN_ASSOCIATION: fig|6666666.440926.peg.3583</html:p>
</notes>
<listOfReactants>
	<speciesReference species="M_cpd00280_c0" stoichiometry="1.0" name="D_Galacturonate_c0"/>
	<speciesReference species="M_cpd00002_c0" stoichiometry="1.0" name="ATP_c0"/>
</listOfReactants>
<listOfProducts>
	<speciesReference species="M_cpd00008_c0" stoichiometry="1.0" name="ADP_c0"/>
	<speciesReference species="M_cpd00067_c0" stoichiometry="1.0" name="H_plus__c0"/>
	<speciesReference species="M_cpd02497_c0" stoichiometry="1.0" name="D_Galacturonate_1_phosphate_c0"/>
</listOfProducts>
</reaction>
	<reaction id="rxn04943" name="Reaction Added from: gene association: original name:L-iditol:NAD+ 2-oxidoreductase added from:Arthrobacter_aurescens_TC1_SEED_model"  reversible="true">
<notes>
	<html:p>ISJPI: 1</html:p>
	<html:p>KEGG_REACTION: R07145</html:p>
	<html:p>KEGG_EC: 1.1.1.14</html:p>
	<html:p>FORMULA: (1.0) C21H26N7O14P2 (1.0) C6H14O6 &lt;==&gt;(1.0) H (1.0) C6H12O6 (1.0) C21H27N7O14P2 </html:p>
	<html:p>KEGG_DIRECTION: NA</html:p>
	<html:p>KBASE_DIRECTION: reversible</html:p>
	<html:p>STRUNIPROT: 0</html:p>
	<html:p>EQUATION: (1) L-Iditol[c] + (1) NAD[c] &lt;=&gt; (1) H+[c] + (1) L-Sorbose[c] + (1) NADH[c]</html:p>
</notes>
<listOfReactants>
	<speciesReference species="cpd01066_c0" stoichiometry="1.0" name="L-Iditol_C6H14O6"/>
	<speciesReference species="cpd00003_c0" stoichiometry="1.0" name="NAD_c0_C21H26N7O14P2"/>
</listOfReactants>
<listOfProducts>
	<speciesReference species="cpd00212_c0" stoichiometry="1.0" name="L-Sorbose_C6H12O6"/>
	<speciesReference species="cpd00004_c0" stoichiometry="1.0" name="NADH_c0_C21H27N7O14P2"/>
	<speciesReference species="cpd00067_c0" stoichiometry="1.0" name="H_c0_H"/>
</listOfProducts>
</reaction>
	<reaction id="rxn00105" name="Reaction Added from: gene association: original name:ATP:nicotinamide-nucleotide adenylyltransferase added from:Arthrobacter_aurescens_TC1_SEED_model"  reversible="true">
<notes>
	<html:p>ISJPI: 1</html:p>
	<html:p>KEGG_REACTION: R00137</html:p>
	<html:p>KEGG_EC: 2.7.7.1</html:p>
	<html:p>FORMULA: (1.0) C10H13N5O13P3 (1.0) C11H15N2O8P &lt;==&gt;(1.0) C21H26N7O14P2 (1.0) H2O7P2 </html:p>
	<html:p>KEGG_DIRECTION: reversible</html:p>
	<html:p>KBASE_DIRECTION: reversible</html:p>
	<html:p>STRUNIPROT: 0</html:p>
	<html:p>EQUATION: (1) ATP[c] + (1) Nicotinamide ribonucleotide[c] &lt;=&gt; (1) NAD[c] + (1) PPi[c]</html:p>
</notes>
<listOfReactants>
	<speciesReference species="cpd00002_c0" stoichiometry="1.0" name="ATP_c0_C10H13N5O13P3"/>
	<speciesReference species="cpd00355_c0" stoichiometry="1.0" name="Nicotinamide_ribonucleotide_c0_C11H15N2O8P"/>
</listOfReactants>
<listOfProducts>
	<speciesReference species="cpd00012_c0" stoichiometry="1.0" name="PPi_c0_H2O7P2"/>
	<speciesReference species="cpd00003_c0" stoichiometry="1.0" name="NAD_c0_C21H26N7O14P2"/>
</listOfProducts>
</reaction>
	<reaction id="rxn00589" name="Reaction Added from: gene association: original name:salicylate,NADH:oxygen oxidoreductase (1-hydroxylating, added from:Arthrobacter_aurescens_TC1_SEED_model"  reversible="false">
<notes>
	<html:p>ISJPI: 1</html:p>
	<html:p>KEGG_REACTION: R00818</html:p>
	<html:p>KEGG_EC: NOEC</html:p>
	<html:p>FORMULA: (2.0) H (1.0) C7H5O3 (1.0) C21H27N7O14P2 (1.0) O2 &lt;==&gt;(1.0) H2O (1.0) C21H26N7O14P2 (1.0) C6H6O2 (1.0) CO2 </html:p>
	<html:p>KEGG_DIRECTION: reversible</html:p>
	<html:p>KBASE_DIRECTION: forward</html:p>
	<html:p>STRUNIPROT: 0</html:p>
	<html:p>EQUATION: (2) H+[c] + (1) NADH[c] + (1) O2[c] + (1) SALC[c] &lt;=&gt; (1) CO2[c] + (1) Catechol[c] + (1) H2O[c] + (1) NAD[c]</html:p>
</notes>
<listOfReactants>
	<speciesReference species="cpd00007_c0" stoichiometry="1.0" name="O2_c0_O2"/>
	<speciesReference species="cpd00599_c0" stoichiometry="1.0" name="SALC_C7H5O3"/>
	<speciesReference species="cpd00004_c0" stoichiometry="1.0" name="NADH_c0_C21H27N7O14P2"/>
	<speciesReference species="cpd00067_c0" stoichiometry="2.0" name="H_c0_H"/>
</listOfReactants>
<listOfProducts>
	<speciesReference species="cpd00011_c0" stoichiometry="1.0" name="CO2_c0_CO2"/>
	<speciesReference species="cpd00003_c0" stoichiometry="1.0" name="NAD_c0_C21H26N7O14P2"/>
	<speciesReference species="cpd00001_c0" stoichiometry="1.0" name="H2O_c0_H2O"/>
	<speciesReference species="cpd00077_c0" stoichiometry="1.0" name="Catechol_C6H6O2"/>
</listOfProducts>
</reaction>
	<reaction id="rxn03907_c0" name="CTP:_2-C-Methyl-D-erythritol_4-phosphate_cytidylyltransferase_c0"  reversible="true">
<notes>
	<html:p>ISJPI: 1</html:p>
	<html:p>GENE_ASSOCIATION: (kb|g.684.peg.4734)</html:p>
	<html:p>KEGG_REACTION: R05633</html:p>
	<html:p>KEGG_EC: 2.7.7.60</html:p>
	<html:p>FORMULA: (1.0) C9H13N3O14P3 (1.0) C5H12O7P &lt;==&gt;(1.0) C14H23N3O14P2 (1.0) H2O7P2 </html:p>
	<html:p>KEGG_DIRECTION: reversible</html:p>
	<html:p>KBASE_DIRECTION: reversible</html:p>
	<html:p>STRUNIPROT: 1</html:p>
	<html:p>PROTEIN_ASSOCIATION: (kb|g.684.peg.4734)</html:p>
	<html:p>PROTEIN_CLASS: </html:p>
</notes>
<listOfReactants>
	<speciesReference species="cpd08286_c0" stoichiometry="1.0" name="2-C-methyl-D-erythritol4-phosphate_c0_C5H12O7P"/>
	<speciesReference species="cpd00052_c0" stoichiometry="1.0" name="CTP_c0_C9H13N3O14P3"/>
</listOfReactants>
<listOfProducts>
	<speciesReference species="cpd08287_c0" stoichiometry="1.0" name="4--cytidine5-diphospho-2-C-methyl-D-erythritol_c0_C14H23N3O14P2"/>
	<speciesReference species="cpd00012_c0" stoichiometry="1.0" name="PPi_c0_H2O7P2"/>
</listOfProducts>
</reaction>
	<reaction id="rxn10125_c0" name="NAD(P)_transhydrogenase_c0"  reversible="true">
<notes>
	<html:p>GENE_ASSOCIATION: (kb|g.684.peg.3328) and (kb|g.684.peg.3619 or kb|g.684.peg.3317)</html:p>
	<html:p>FORMULA: (1.0) C21H27N7O14P2 (1.0) C21H26N7O17P3 (2.0) H &lt;==&gt;(2.0) H (1.0) C21H26N7O14P2 (1.0) C21H27N7O17P3 </html:p>
	<html:p>PROTEIN_ASSOCIATION: (kb|g.684.peg.3328) and (kb|g.684.peg.3619 or kb|g.684.peg.3317)</html:p>
	<html:p>PROTEIN_CLASS: ,</html:p>
</notes>
<listOfReactants>
	<speciesReference species="cpd00067_e0" stoichiometry="2.0" name="H_e0_H"/>
	<speciesReference species="cpd00006_c0" stoichiometry="1.0" name="NADP_c0_C21H26N7O17P3"/>
	<speciesReference species="cpd00004_c0" stoichiometry="1.0" name="NADH_c0_C21H27N7O14P2"/>
</listOfReactants>
<listOfProducts>
	<speciesReference species="cpd00005_c0" stoichiometry="1.0" name="NADPH_c0_C21H27N7O17P3"/>
	<speciesReference species="cpd00003_c0" stoichiometry="1.0" name="NAD_c0_C21H26N7O14P2"/>
	<speciesReference species="cpd00067_c0" stoichiometry="2.0" name="H_c0_H"/>
</listOfProducts>
</reaction>
	<reaction id="rxn00690_c0" name="Formate:tetrahydrofolate_ligase_(ADP-forming)_c0"  reversible="true">
<notes>
	<html:p>ISJPI: 1</html:p>
	<html:p>GENE_ASSOCIATION: (kb|g.684.peg.2056)</html:p>
	<html:p>KEGG_REACTION: R00943</html:p>
	<html:p>KEGG_EC: 6.3.4.3</html:p>
	<html:p>FORMULA: (1.0) C10H13N5O13P3 (1.0) C19H21N7O6 (1.0) CHO2 &lt;==&gt;(1.0) C20H21N7O7 (1.0) HO4P (1.0) C10H13N5O10P2 </html:p>
	<html:p>KEGG_DIRECTION: reversible</html:p>
	<html:p>KBASE_DIRECTION: reversible</html:p>
	<html:p>STRUNIPROT: 1</html:p>
	<html:p>PROTEIN_ASSOCIATION: (kb|g.684.peg.2056)</html:p>
	<html:p>PROTEIN_CLASS: </html:p>
</notes>
<listOfReactants>
	<speciesReference species="cpd00002_c0" stoichiometry="1.0" name="ATP_c0_C10H13N5O13P3"/>
	<speciesReference species="cpd00087_c0" stoichiometry="1.0" name="Tetrahydrofolate_c0_C19H21N7O6"/>
	<speciesReference species="cpd00047_c0" stoichiometry="1.0" name="Formate_c0_CHO2"/>
</listOfReactants>
<listOfProducts>
	<speciesReference species="cpd00009_c0" stoichiometry="1.0" name="Phosphate_c0_HO4P"/>
	<speciesReference species="cpd00201_c0" stoichiometry="1.0" name="10-Formyltetrahydrofolate_c0_C20H21N7O7"/>
	<speciesReference species="cpd00008_c0" stoichiometry="1.0" name="ADP_c0_C10H13N5O10P2"/>
</listOfProducts>
</reaction>
	<reaction id="rxn01301_c0" name="L-Homoserine:NAD+_oxidoreductase_c0"  reversible="true">
<notes>
	<html:p>ISJPI: 1</html:p>
	<html:p>GENE_ASSOCIATION: (kb|g.684.peg.1663)</html:p>
	<html:p>KEGG_REACTION: R01773</html:p>
	<html:p>KEGG_EC: 1.1.1.3</html:p>
	<html:p>FORMULA: (1.0) C21H26N7O14P2 (1.0) C4H9NO3 &lt;==&gt;(1.0) H (1.0) C21H27N7O14P2 (1.0) C4H7NO3 </html:p>
	<html:p>KEGG_DIRECTION: reversible</html:p>
	<html:p>KBASE_DIRECTION: reversible</html:p>
	<html:p>STRUNIPROT: 1</html:p>
	<html:p>PROTEIN_ASSOCIATION: (kb|g.684.peg.1663)</html:p>
	<html:p>PROTEIN_CLASS: </html:p>
</notes>
<listOfReactants>
	<speciesReference species="cpd00003_c0" stoichiometry="1.0" name="NAD_c0_C21H26N7O14P2"/>
	<speciesReference species="cpd00227_c0" stoichiometry="1.0" name="L-Homoserine_c0_C4H9NO3"/>
</listOfReactants>
<listOfProducts>
	<speciesReference species="cpd00346_c0" stoichiometry="1.0" name="L-Aspartate4-semialdehyde_c0_C4H7NO3"/>
	<speciesReference species="cpd00004_c0" stoichiometry="1.0" name="NADH_c0_C21H27N7O14P2"/>
	<speciesReference species="cpd00067_c0" stoichiometry="1.0" name="H_c0_H"/>
</listOfProducts>
</reaction>
	<reaction id="rxn02313" name="Reaction Added from: gene association: original name:rxn02313 added from:Arthrobacter_aurescens_TC1_SEED_model"  reversible="true">
<notes>
	<html:p>ISJPI: 1</html:p>
	<html:p>KEGG_REACTION: R03234</html:p>
	<html:p>KEGG_EC: NOEC</html:p>
	<html:p>FORMULA: (1.0) H (1.0) C6H12O9P (1.0) C21H27N7O17P3 &lt;==&gt;(1.0) C21H26N7O17P3 (1.0) C6H14O9P </html:p>
	<html:p>KEGG_DIRECTION: reversible</html:p>
	<html:p>KBASE_DIRECTION: reversible</html:p>
	<html:p>STRUNIPROT: 0</html:p>
	<html:p>EQUATION: (1) H+[c] + (1) L-Sorbose 1P[c] + (1) NADPH[c] &lt;=&gt; (1) NADP[c] + (1) Sorbitol 6-phosphate[c]</html:p>
</notes>
<listOfReactants>
	<speciesReference species="cpd00005_c0" stoichiometry="1.0" name="NADPH_c0_C21H27N7O17P3"/>
	<speciesReference species="cpd01850_c0" stoichiometry="1.0" name="L-Sorbose 1P_C6H12O9P"/>
	<speciesReference species="cpd00067_c0" stoichiometry="1.0" name="H_c0_H"/>
</listOfReactants>
<listOfProducts>
	<speciesReference species="cpd00804_c0" stoichiometry="1.0" name="Sorbitol_6-phosphate_c0_C6H14O9P"/>
	<speciesReference species="cpd00006_c0" stoichiometry="1.0" name="NADP_c0_C21H26N7O17P3"/>
</listOfProducts>
</reaction>
	<reaction id="rxn05404_c0" name="13-methyl-tetra-decanoyl-ACP:malonyl-[acyl-carrier-protein]_C-acyltransferase_(decarboxylating)_c0"  reversible="false">
<notes>
	<html:p>GENE_ASSOCIATION: () and (kb|g.684.peg.1194 or kb|g.684.peg.1186)</html:p>
	<html:p>FORMULA: (1.0) H (1.0) C14H22N2O10PRS (1.0) C26H49N2O8PRS ==&gt;(1.0) C11H21N2O7PRS (1.0) C28H51N2O9PRS (1.0) CO2 </html:p>
	<html:p>PROTEIN_ASSOCIATION: () and (kb|g.684.peg.1194 or kb|g.684.peg.1186)</html:p>
	<html:p>PROTEIN_CLASS: ,</html:p>
</notes>
<listOfReactants>
	<speciesReference species="cpd11492_c0" stoichiometry="1.0" name="Malonyl-acyl-carrierprotein-_c0_C14H22N2O10PRS"/>
	<speciesReference species="cpd11540_c0" stoichiometry="1.0" name="13-methyl-tetra-decanoyl-ACP_c0_C26H49N2O8PRS"/>
	<speciesReference species="cpd00067_c0" stoichiometry="1.0" name="H_c0_H"/>
</listOfReactants>
<listOfProducts>
	<speciesReference species="cpd00011_c0" stoichiometry="1.0" name="CO2_c0_CO2"/>
	<speciesReference species="cpd11541_c0" stoichiometry="1.0" name="15-methyl-3-oxo-hexa-decanoyl-ACP_c0_C28H51N2O9PRS"/>
	<speciesReference species="cpd11493_c0" stoichiometry="1.0" name="ACP_c0_C11H21N2O7PRS"/>
</listOfProducts>
</reaction>
	<reaction id="rxn01292_c0" name="L-Arabinose_ketol-isomerase_c0"  reversible="true">
<notes>
	<html:p>ISJPI: 1</html:p>
	<html:p>GENE_ASSOCIATION: (kb|g.684.peg.3534)</html:p>
	<html:p>KEGG_REACTION: R01761</html:p>
	<html:p>KEGG_EC: 5.3.1.4</html:p>
	<html:p>FORMULA: (1.0) C5H10O5 &lt;==&gt;(1.0) C5H10O5 </html:p>
	<html:p>KEGG_DIRECTION: reversible</html:p>
	<html:p>KBASE_DIRECTION: reversible</html:p>
	<html:p>STRUNIPROT: 1</html:p>
	<html:p>PROTEIN_ASSOCIATION: (kb|g.684.peg.3534)</html:p>
	<html:p>PROTEIN_CLASS: </html:p>
</notes>
<listOfReactants>
	<speciesReference species="cpd00224_c0" stoichiometry="1.0" name="L-Arabinose_c0_C5H10O5"/>
</listOfReactants>
<listOfProducts>
	<speciesReference species="cpd00397_c0" stoichiometry="1.0" name="L-Ribulose_c0_C5H10O5"/>
</listOfProducts>
</reaction>
	<reaction id="rxn02316" name="Reaction Added from: gene association: original name:UTP:D-Tagatose 6-phosphate 1-phosphotransferase added from:Arthrobacter_aurescens_TC1_SEED_model"  reversible="true">
<notes>
	<html:p>ISJPI: 1</html:p>
	<html:p>KEGG_REACTION: R03238</html:p>
	<html:p>KEGG_EC: 2.7.1.11</html:p>
	<html:p>FORMULA: (1.0) C9H12N2O15P3 (1.0) C6H12O9P &lt;==&gt;(1.0) C6H12O12P2 (1.0) C9H12N2O12P2 </html:p>
	<html:p>KEGG_DIRECTION: reversible</html:p>
	<html:p>KBASE_DIRECTION: reversible</html:p>
	<html:p>STRUNIPROT: 1</html:p>
	<html:p>EQUATION: (1) D-Tagatose 6-phosphate[c] + (1) UTP[c] &lt;=&gt; (1) D-Tagatose 1,6-biphosphate[c] + (1) UDP[c]</html:p>
</notes>
<listOfReactants>
	<speciesReference species="cpd00062_c0" stoichiometry="1.0" name="UTP_c0_C9H12N2O15P3"/>
	<speciesReference species="cpd00805_c0" stoichiometry="1.0" name="D-Tagatose_6-phosphate_c0_C6H12O9P"/>
</listOfReactants>
<listOfProducts>
	<speciesReference species="cpd00014_c0" stoichiometry="1.0" name="UDP_c0_C9H12N2O12P2"/>
	<speciesReference species="cpd02371_c0" stoichiometry="1.0" name="D-Tagatose_1_6-biphosphate_c0_C6H12O12P2"/>
</listOfProducts>
</reaction>
	<reaction id="rxn02317" name="Reaction Added from: gene association: original name:ITP:D-Tagatose 6-phosphate 1-phosphotransferase added from:Arthrobacter_aurescens_TC1_SEED_model"  reversible="true">
<notes>
	<html:p>ISJPI: 1</html:p>
	<html:p>KEGG_REACTION: R03239</html:p>
	<html:p>KEGG_EC: 2.7.1.11</html:p>
	<html:p>FORMULA: (1.0) C10H12N4O14P3 (1.0) C6H12O9P &lt;==&gt;(1.0) C6H12O12P2 (1.0) C10H12N4O11P2 </html:p>
	<html:p>KEGG_DIRECTION: reversible</html:p>
	<html:p>KBASE_DIRECTION: reversible</html:p>
	<html:p>STRUNIPROT: 1</html:p>
	<html:p>EQUATION: (1) D-Tagatose 6-phosphate[c] + (1) ITP[c] &lt;=&gt; (1) D-Tagatose 1,6-biphosphate[c] + (1) IDP[c]</html:p>
</notes>
<listOfReactants>
	<speciesReference species="cpd00068_c0" stoichiometry="1.0" name="ITP_c0_C10H12N4O14P3"/>
	<speciesReference species="cpd00805_c0" stoichiometry="1.0" name="D-Tagatose_6-phosphate_c0_C6H12O9P"/>
</listOfReactants>
<listOfProducts>
	<speciesReference species="cpd00090_c0" stoichiometry="1.0" name="IDP_c0_C10H12N4O11P2"/>
	<speciesReference species="cpd02371_c0" stoichiometry="1.0" name="D-Tagatose_1_6-biphosphate_c0_C6H12O12P2"/>
</listOfProducts>
</reaction>
	<reaction id="rxn00139" name="Reaction Added from: gene association: original name:AMP:pyrophosphate phosphoribosyltransferase added from:Arthrobacter_aurescens_TC1_SEED_model"  reversible="true">
<notes>
	<html:p>ISJPI: 1</html:p>
	<html:p>KEGG_REACTION: R00190</html:p>
	<html:p>KEGG_EC: 2.4.2.7</html:p>
	<html:p>FORMULA: (1.0) C10H13N5O7P (1.0) H2O7P2 &lt;==&gt;(1.0) C5H10O14P3 (1.0) C5H5N5 </html:p>
	<html:p>KEGG_DIRECTION: reversible</html:p>
	<html:p>KBASE_DIRECTION: backward</html:p>
	<html:p>STRUNIPROT: 0</html:p>
	<html:p>EQUATION: (1) AMP[c] + (1) PPi[c] &lt;=&gt; (1) Adenine[c] + (1) PRPP[c]</html:p>
</notes>
<listOfReactants>
	<speciesReference species="cpd00012_c0" stoichiometry="1.0" name="PPi_c0_H2O7P2"/>
	<speciesReference species="cpd00018_c0" stoichiometry="1.0" name="AMP_c0_C10H13N5O7P"/>
</listOfReactants>
<listOfProducts>
	<speciesReference species="cpd00128_c0" stoichiometry="1.0" name="Adenine_c0_C5H5N5"/>
	<speciesReference species="cpd00103_c0" stoichiometry="1.0" name="PRPP_c0_C5H10O14P3"/>
</listOfProducts>
</reaction>
	<reaction id="R_rxn02642_c0" name="S_Tetrahydrocolumbamine_oxigen_oxidoreductase_c0"  reversible="true">
<notes>
	<html:p>GENE_ASSOCIATION: fig|6666666.440926.peg.2273</html:p>
	<html:p>PROTEIN_ASSOCIATION: fig|6666666.440926.peg.2273</html:p>
</notes>
<listOfReactants>
	<speciesReference species="M_cpd00067_c0" stoichiometry="1.0" name="H_plus__c0"/>
	<speciesReference species="M_cpd00007_c0" stoichiometry="2.0" name="O2_c0"/>
	<speciesReference species="M_cpd02545_c0" stoichiometry="1.0" name="Isocorypalmine_c0"/>
</listOfReactants>
<listOfProducts>
	<speciesReference species="M_cpd00025_c0" stoichiometry="2.0" name="H2O2_c0"/>
	<speciesReference species="M_cpd01238_c0" stoichiometry="1.0" name="Columbamine_c0"/>
</listOfProducts>
</reaction>
	<reaction id="rxn02315" name="Reaction Added from: gene association: original name:CTP:D-Tagatose 6-phosphate 1-phosphotransferase added from:Arthrobacter_aurescens_TC1_SEED_model"  reversible="true">
<notes>
	<html:p>ISJPI: 1</html:p>
	<html:p>KEGG_REACTION: R03237</html:p>
	<html:p>KEGG_EC: 2.7.1.11</html:p>
	<html:p>FORMULA: (1.0) C9H13N3O14P3 (1.0) C6H12O9P &lt;==&gt;(1.0) C6H12O12P2 (1.0) C9H13N3O11P2 </html:p>
	<html:p>KEGG_DIRECTION: reversible</html:p>
	<html:p>KBASE_DIRECTION: reversible</html:p>
	<html:p>STRUNIPROT: 1</html:p>
	<html:p>EQUATION: (1) CTP[c] + (1) D-Tagatose 6-phosphate[c] &lt;=&gt; (1) CDP[c] + (1) D-Tagatose 1,6-biphosphate[c]</html:p>
</notes>
<listOfReactants>
	<speciesReference species="cpd00052_c0" stoichiometry="1.0" name="CTP_c0_C9H13N3O14P3"/>
	<speciesReference species="cpd00805_c0" stoichiometry="1.0" name="D-Tagatose_6-phosphate_c0_C6H12O9P"/>
</listOfReactants>
<listOfProducts>
	<speciesReference species="cpd00096_c0" stoichiometry="1.0" name="CDP_c0_C9H13N3O11P2"/>
	<speciesReference species="cpd02371_c0" stoichiometry="1.0" name="D-Tagatose_1_6-biphosphate_c0_C6H12O12P2"/>
</listOfProducts>
</reaction>
	<reaction id="rxn08805_c0" name="Lysophospholipase_L1_(2-acylglycerophosphoethanolamine,_n-C14:1)_(periplasm)_c0"  reversible="true">
<notes>
	<html:p>GENE_ASSOCIATION: (kb|g.684.peg.412 or kb|g.684.peg.1817)</html:p>
	<html:p>FORMULA: (1.0) C19H38NO7P (1.0) H2O &lt;==&gt;(1.0) C5H14NO6P (1.0) H (1.0) C14H25O2 </html:p>
	<html:p>PROTEIN_ASSOCIATION: (kb|g.684.peg.412 or kb|g.684.peg.1817)</html:p>
	<html:p>PROTEIN_CLASS: </html:p>
</notes>
<listOfReactants>
	<speciesReference species="cpd00001_c0" stoichiometry="1.0" name="H2O_c0_H2O"/>
	<speciesReference species="cpd15315_c0" stoichiometry="1.0" name="1-Acyl-sn-glycero-3-phosphoethanolamine_tetradec-7-enoyl_c0_C19H38NO7P"/>
</listOfReactants>
<listOfProducts>
	<speciesReference species="cpd15298_c0" stoichiometry="1.0" name="tetradecenoate_c0_C14H25O2"/>
	<speciesReference species="cpd00908_c0" stoichiometry="1.0" name="Glycerophosphoethanolamine_c0_C5H14NO6P"/>
	<speciesReference species="cpd00067_c0" stoichiometry="1.0" name="H_c0_H"/>
</listOfProducts>
</reaction>
	<reaction id="R_rxn09320_c0" name="ATP_3_dephospho_CoA_5_triphosphoribosyltransferase_c0"  reversible="true">
<notes>
	<html:p>GENE_ASSOCIATION: fig|6666666.440926.peg.808</html:p>
	<html:p>PROTEIN_ASSOCIATION: fig|6666666.440926.peg.808</html:p>
</notes>
<listOfReactants>
	<speciesReference species="M_cpd00655_c0" stoichiometry="1.0" name="Dephospho_CoA_c0"/>
	<speciesReference species="M_cpd00002_c0" stoichiometry="1.0" name="ATP_c0"/>
</listOfReactants>
<listOfProducts>
	<speciesReference species="M_cpd15364_c0" stoichiometry="1.0" name="2_5_triphosphoribosyl_3_dephospho_CoA_c0"/>
	<speciesReference species="M_cpd00128_c0" stoichiometry="1.0" name="Adenine_c0"/>
</listOfProducts>
</reaction>
	<reaction id="rxn00126_c0" name="ATP:L-methione_S-adenosyltransferase_c0"  reversible="true">
<notes>
	<html:p>ISJPI: 1</html:p>
	<html:p>GENE_ASSOCIATION: (kb|g.684.peg.1109)</html:p>
	<html:p>KEGG_REACTION: R00177</html:p>
	<html:p>KEGG_EC: 2.5.1.6</html:p>
	<html:p>FORMULA: (1.0) C10H13N5O13P3 (1.0) H2O (1.0) C5H11NO2S &lt;==&gt;(1.0) H2O7P2 (1.0) HO4P (1.0) C15H23N6O5S </html:p>
	<html:p>KEGG_DIRECTION: reversible</html:p>
	<html:p>KBASE_DIRECTION: forward</html:p>
	<html:p>STRUNIPROT: 1</html:p>
	<html:p>PROTEIN_ASSOCIATION: (kb|g.684.peg.1109)</html:p>
	<html:p>PROTEIN_CLASS: </html:p>
</notes>
<listOfReactants>
	<speciesReference species="cpd00002_c0" stoichiometry="1.0" name="ATP_c0_C10H13N5O13P3"/>
	<speciesReference species="cpd00001_c0" stoichiometry="1.0" name="H2O_c0_H2O"/>
	<speciesReference species="cpd00060_c0" stoichiometry="1.0" name="L-Methionine_c0_C5H11NO2S"/>
</listOfReactants>
<listOfProducts>
	<speciesReference species="cpd00009_c0" stoichiometry="1.0" name="Phosphate_c0_HO4P"/>
	<speciesReference species="cpd00017_c0" stoichiometry="1.0" name="S-Adenosyl-L-methionine_c0_C15H23N6O5S"/>
	<speciesReference species="cpd00012_c0" stoichiometry="1.0" name="PPi_c0_H2O7P2"/>
</listOfProducts>
</reaction>
	<reaction id="rxn08669_c0" name="Glycerophosphodiester_phosphodiesterase_(Glycerophosphoglycerol)_c0"  reversible="false">
<notes>
	<html:p>GENE_ASSOCIATION: (kb|g.684.peg.4275 or kb|g.684.peg.3545)</html:p>
	<html:p>FORMULA: (1.0) H2O (1.0) C6H14O8P ==&gt;(1.0) C3H8O3 (1.0) C3H8O6P </html:p>
	<html:p>PROTEIN_ASSOCIATION: (kb|g.684.peg.4275 or kb|g.684.peg.3545)</html:p>
	<html:p>PROTEIN_CLASS: </html:p>
</notes>
<listOfReactants>
	<speciesReference species="cpd00001_c0" stoichiometry="1.0" name="H2O_c0_H2O"/>
	<speciesReference species="cpd02090_c0" stoichiometry="1.0" name="Glycerophosphoglycerol_c0_C6H14O8P"/>
</listOfReactants>
<listOfProducts>
	<speciesReference species="cpd00080_c0" stoichiometry="1.0" name="Glycerol-3-phosphate_c0_C3H8O6P"/>
	<speciesReference species="cpd00100_c0" stoichiometry="1.0" name="Glycerol_c0_C3H8O3"/>
</listOfProducts>
</reaction>
	<reaction id="rxn10206_c0" name="anteisoheptadecanoyl-glycerol-3-phosphate_O-acyltransferase_c0"  reversible="false">
<notes>
	<html:p>GENE_ASSOCIATION: </html:p>
	<html:p>FORMULA: (1.0) C38H65N7O17P3S (1.0) C3H8O6P ==&gt;(1.0) C20H40O7P (1.0) C21H33N7O16P3S </html:p>
	<html:p>PROTEIN_ASSOCIATION: </html:p>
	<html:p>PROTEIN_CLASS: </html:p>
</notes>
<listOfReactants>
	<speciesReference species="cpd00080_c0" stoichiometry="1.0" name="Glycerol-3-phosphate_c0_C3H8O6P"/>
	<speciesReference species="cpd11434_c0" stoichiometry="1.0" name="fa12coa_c0_C38H65N7O17P3S"/>
</listOfReactants>
<listOfProducts>
	<speciesReference species="cpd15672_c0" stoichiometry="1.0" name="1-anteisoheptadecanoyl-sn-glycerol_3-phosphate_c0_C20H40O7P"/>
	<speciesReference species="cpd00010_c0" stoichiometry="1.0" name="CoA_c0_C21H33N7O16P3S"/>
</listOfProducts>
</reaction>
	<reaction id="rxn08850_c0" name="Lysophospholipase_L2_(2-acylglycerophosphoglycerol,_n-C18:0)_c0"  reversible="true">
<notes>
	<html:p>GENE_ASSOCIATION: (kb|g.684.peg.412 or kb|g.684.peg.1817)</html:p>
	<html:p>FORMULA: (1.0) C24H48O9P (1.0) H2O &lt;==&gt;(1.0) H (1.0) C6H14O8P (1.0) C18H35O2 </html:p>
	<html:p>PROTEIN_ASSOCIATION: (kb|g.684.peg.412 or kb|g.684.peg.1817)</html:p>
	<html:p>PROTEIN_CLASS: </html:p>
</notes>
<listOfReactants>
	<speciesReference species="cpd15348_c0" stoichiometry="1.0" name="2-Acyl-sn-glycero-3-phosphoglycerol_octadecanoyl_c0_C24H48O9P"/>
	<speciesReference species="cpd00001_c0" stoichiometry="1.0" name="H2O_c0_H2O"/>
</listOfReactants>
<listOfProducts>
	<speciesReference species="cpd01080_c0" stoichiometry="1.0" name="ocdca_c0_C18H35O2"/>
	<speciesReference species="cpd02090_c0" stoichiometry="1.0" name="Glycerophosphoglycerol_c0_C6H14O8P"/>
	<speciesReference species="cpd00067_c0" stoichiometry="1.0" name="H_c0_H"/>
</listOfProducts>
</reaction>
	<reaction id="R_rxn02334_c0" name="3_5_Cyclic_nucleotide_5_nucleotidohydrolase_c0"  reversible="true">
<notes>
	<html:p>GENE_ASSOCIATION: fig|6666666.440926.peg.687</html:p>
	<html:p>PROTEIN_ASSOCIATION: fig|6666666.440926.peg.687</html:p>
</notes>
<listOfReactants>
	<speciesReference species="M_cpd02589_c0" stoichiometry="1.0" name="3_5_Cyclic_nucleotide_c0"/>
	<speciesReference species="M_cpd00001_c0" stoichiometry="1.0" name="H2O_c0"/>
</listOfReactants>
<listOfProducts>
	<speciesReference species="M_cpd00821_c0" stoichiometry="1.0" name="Nucleoside_5_phosphate_c0"/>
</listOfProducts>
</reaction>
	<reaction id="rxn02286_c0" name="UDP-N-acetylmuramate:L-alanine_ligase_(ADP-forming)_c0"  reversible="true">
<notes>
	<html:p>ISJPI: 1</html:p>
	<html:p>GENE_ASSOCIATION: (kb|g.684.peg.429)</html:p>
	<html:p>KEGG_REACTION: R03193</html:p>
	<html:p>KEGG_EC: 6.3.2.8</html:p>
	<html:p>FORMULA: (1.0) C10H13N5O13P3 (1.0) C3H7NO2 (1.0) C20H28N3O19P2 &lt;==&gt;(1.0) H (1.0) C23H33N4O20P2 (1.0) HO4P (1.0) C10H13N5O10P2 </html:p>
	<html:p>KEGG_DIRECTION: reversible</html:p>
	<html:p>KBASE_DIRECTION: forward</html:p>
	<html:p>STRUNIPROT: 1</html:p>
	<html:p>PROTEIN_ASSOCIATION: (kb|g.684.peg.429)</html:p>
	<html:p>PROTEIN_CLASS: </html:p>
</notes>
<listOfReactants>
	<speciesReference species="cpd00773_c0" stoichiometry="1.0" name="UDP-MurNAc_c0_C20H28N3O19P2"/>
	<speciesReference species="cpd00035_c0" stoichiometry="1.0" name="L-Alanine_c0_C3H7NO2"/>
	<speciesReference species="cpd00002_c0" stoichiometry="1.0" name="ATP_c0_C10H13N5O13P3"/>
</listOfReactants>
<listOfProducts>
	<speciesReference species="cpd00890_c0" stoichiometry="1.0" name="UDP-N-acetylmuramoyl-L-alanine_c0_C23H33N4O20P2"/>
	<speciesReference species="cpd00009_c0" stoichiometry="1.0" name="Phosphate_c0_HO4P"/>
	<speciesReference species="cpd00008_c0" stoichiometry="1.0" name="ADP_c0_C10H13N5O10P2"/>
	<speciesReference species="cpd00067_c0" stoichiometry="1.0" name="H_c0_H"/>
</listOfProducts>
</reaction>
	<reaction id="R_rxn00015_c0" name="putrescine_putrescine_4_aminobutyltransferase_ammonia_forming_c0"  reversible="true">
<notes>
	<html:p>GENE_ASSOCIATION: fig|6666666.440926.peg.904</html:p>
	<html:p>PROTEIN_ASSOCIATION: fig|6666666.440926.peg.904</html:p>
</notes>
<listOfReactants>
	<speciesReference species="M_cpd00118_c0" stoichiometry="2.0" name="Putrescine_c0"/>
</listOfReactants>
<listOfProducts>
	<speciesReference species="M_cpd03802_c0" stoichiometry="1.0" name="Homospermidine_c0"/>
	<speciesReference species="M_cpd00013_c0" stoichiometry="1.0" name="NH3_c0"/>
</listOfProducts>
</reaction>
	<reaction id="rxn01132_c0" name="Maltose:orthophosphate_1-beta-D-glucosyltransferase_c0"  reversible="true">
<notes>
	<html:p>ISJPI: 0</html:p>
	<html:p>GENE_ASSOCIATION: (kb|g.684.peg.2074) and (kb|g.684.peg.2074)</html:p>
	<html:p>KEGG_REACTION: R01555</html:p>
	<html:p>KEGG_EC: 2.4.1.8</html:p>
	<html:p>FORMULA: (1.0) H (1.0) HO4P (1.0) C12H22O11 &lt;==&gt;(1.0) C6H12O6 (1.0) C6H12O9P </html:p>
	<html:p>KEGG_DIRECTION: reversible</html:p>
	<html:p>KBASE_DIRECTION: reversible</html:p>
	<html:p>STRUNIPROT: 0</html:p>
	<html:p>PROTEIN_ASSOCIATION: (kb|g.684.peg.2074) and (kb|g.684.peg.2074)</html:p>
	<html:p>PROTEIN_CLASS: ,</html:p>
</notes>
<listOfReactants>
	<speciesReference species="cpd00179_c0" stoichiometry="1.0" name="Maltose_c0_C12H22O11"/>
	<speciesReference species="cpd00009_c0" stoichiometry="1.0" name="Phosphate_c0_HO4P"/>
	<speciesReference species="cpd00067_c0" stoichiometry="1.0" name="H_c0_H"/>
</listOfReactants>
<listOfProducts>
	<speciesReference species="cpd00501_c0" stoichiometry="1.0" name="beta-D-Glucose_1-phosphate_c0_C6H12O9P"/>
	<speciesReference species="cpd00027_c0" stoichiometry="1.0" name="D-Glucose_c0_C6H12O6"/>
</listOfProducts>
</reaction>
	<reaction id="rxn10571_c0" name="magnesium_transport_via_ABC_system_c0"  reversible="false">
<notes>
	<html:p>GENE_ASSOCIATION: </html:p>
	<html:p>FORMULA: (1.0) C10H13N5O13P3 (1.0) Mg (1.0) H2O ==&gt;(1.0) H (1.0) HO4P (1.0) Mg (1.0) C10H13N5O10P2 </html:p>
	<html:p>PROTEIN_ASSOCIATION: </html:p>
	<html:p>PROTEIN_CLASS: </html:p>
</notes>
<listOfReactants>
	<speciesReference species="cpd00002_c0" stoichiometry="1.0" name="ATP_c0_C10H13N5O13P3"/>
	<speciesReference species="cpd00001_c0" stoichiometry="1.0" name="H2O_c0_H2O"/>
	<speciesReference species="cpd00254_e0" stoichiometry="1.0" name="Mg_e0_Mg"/>
</listOfReactants>
<listOfProducts>
	<speciesReference species="cpd00009_c0" stoichiometry="1.0" name="Phosphate_c0_HO4P"/>
	<speciesReference species="cpd00254_c0" stoichiometry="1.0" name="Mg_c0_Mg"/>
	<speciesReference species="cpd00008_c0" stoichiometry="1.0" name="ADP_c0_C10H13N5O10P2"/>
	<speciesReference species="cpd00067_c0" stoichiometry="1.0" name="H_c0_H"/>
</listOfProducts>
</reaction>
	<reaction id="rxn02380_c0" name="beta-D-Glucose_6-phosphate_ketol-isomerase_c0"  reversible="true">
<notes>
	<html:p>ISJPI: 1</html:p>
	<html:p>GENE_ASSOCIATION: (kb|g.684.peg.1457)</html:p>
	<html:p>KEGG_REACTION: R03321</html:p>
	<html:p>KEGG_EC: 5.3.1.9</html:p>
	<html:p>FORMULA: (1.0) C6H12O9P &lt;==&gt;(1.0) C6H12O9P </html:p>
	<html:p>KEGG_DIRECTION: reversible</html:p>
	<html:p>KBASE_DIRECTION: reversible</html:p>
	<html:p>STRUNIPROT: 1</html:p>
	<html:p>PROTEIN_ASSOCIATION: (kb|g.684.peg.1457)</html:p>
	<html:p>PROTEIN_CLASS: </html:p>
</notes>
<listOfReactants>
	<speciesReference species="cpd00863_c0" stoichiometry="1.0" name="beta-D-Glucose_6-phosphate_c0_C6H12O9P"/>
</listOfReactants>
<listOfProducts>
	<speciesReference species="cpd00072_c0" stoichiometry="1.0" name="D-fructose-6-phosphate_c0_C6H12O9P"/>
</listOfProducts>
</reaction>
	<reaction id="rxn04964" name="Reaction Added from: gene association: original name:acetylacetone:oxygen oxidoreductase added from:Arthrobacter_aurescens_TC1_SEED_model"  reversible="false">
<notes>
	<html:p>ISJPI: 1</html:p>
	<html:p>KEGG_REACTION: R07183</html:p>
	<html:p>KEGG_EC: NOEC</html:p>
	<html:p>FORMULA: (1.0) C5H8O2 (1.0) O2 ==&gt;(1.0) H (1.0) C2H3O2 (1.0) C3H4O2 </html:p>
	<html:p>KEGG_DIRECTION: NA</html:p>
	<html:p>KBASE_DIRECTION: forward</html:p>
	<html:p>STRUNIPROT: 0</html:p>
	<html:p>EQUATION: (1) Acetylacetone[c] + (1) O2[c] &lt;=&gt; (1) 2-Oxopropanal[c] + (1) Acetate[c] + (1) H+[c]</html:p>
</notes>
<listOfReactants>
	<speciesReference species="cpd00007_c0" stoichiometry="1.0" name="O2_c0_O2"/>
	<speciesReference species="cpd11181_c0" stoichiometry="1.0" name="Acetylacetone_C5H8O2"/>
</listOfReactants>
<listOfProducts>
	<speciesReference species="cpd00029_c0" stoichiometry="1.0" name="Acetate_c0_C2H3O2"/>
	<speciesReference species="cpd00428_c0" stoichiometry="1.0" name="2-Oxopropanal_c0_C3H4O2"/>
	<speciesReference species="cpd00067_c0" stoichiometry="1.0" name="H_c0_H"/>
</listOfProducts>
</reaction>
	<reaction id="rxn00605_c0" name="UDPglucose:D-glucose-6-phosphate_1-alpha-D-glucosyltransferase_c0"  reversible="true">
<notes>
	<html:p>ISJPI: 1</html:p>
	<html:p>GENE_ASSOCIATION: (kb|g.684.peg.4201)</html:p>
	<html:p>KEGG_REACTION: R00836</html:p>
	<html:p>KEGG_EC: 2.4.1.15</html:p>
	<html:p>FORMULA: (1.0) C15H22N2O17P2 (1.0) C6H12O9P &lt;==&gt;(1.0) C12H22O14P (1.0) C9H12N2O12P2 </html:p>
	<html:p>KEGG_DIRECTION: NA</html:p>
	<html:p>KBASE_DIRECTION: reversible</html:p>
	<html:p>STRUNIPROT: 1</html:p>
	<html:p>PROTEIN_ASSOCIATION: (kb|g.684.peg.4201)</html:p>
	<html:p>PROTEIN_CLASS: </html:p>
</notes>
<listOfReactants>
	<speciesReference species="cpd00026_c0" stoichiometry="1.0" name="UDP-glucose_c0_C15H22N2O17P2"/>
	<speciesReference species="cpd00079_c0" stoichiometry="1.0" name="D-glucose-6-phosphate_c0_C6H12O9P"/>
</listOfReactants>
<listOfProducts>
	<speciesReference species="cpd00523_c0" stoichiometry="1.0" name="Trehalose_6-phosphate_c0_C12H22O14P"/>
	<speciesReference species="cpd00014_c0" stoichiometry="1.0" name="UDP_c0_C9H12N2O12P2"/>
</listOfProducts>
</reaction>
	<reaction id="rxn00124" name="Reaction Added from: gene association: original name:ATP:pyridoxal 5-phosphotransferase added from:Arthrobacter_aurescens_TC1_SEED_model"  reversible="true">
<notes>
	<html:p>ISJPI: 1</html:p>
	<html:p>KEGG_REACTION: R00174</html:p>
	<html:p>KEGG_EC: 2.7.1.35</html:p>
	<html:p>FORMULA: (1.0) C10H13N5O13P3 (1.0) C8H9NO3 &lt;==&gt;(1.0) C10H13N5O10P2 (1.0) C8H9NO6P </html:p>
	<html:p>KEGG_DIRECTION: reversible</html:p>
	<html:p>KBASE_DIRECTION: reversible</html:p>
	<html:p>STRUNIPROT: 0</html:p>
	<html:p>EQUATION: (1) ATP[c] + (1) Pyridoxal[c] &lt;=&gt; (1) ADP[c] + (1) Pyridoxal phosphate[c]</html:p>
</notes>
<listOfReactants>
	<speciesReference species="cpd00215_c0" stoichiometry="1.0" name="Pyridoxal_C8H9NO3"/>
	<speciesReference species="cpd00002_c0" stoichiometry="1.0" name="ATP_c0_C10H13N5O13P3"/>
</listOfReactants>
<listOfProducts>
	<speciesReference species="cpd00016_c0" stoichiometry="1.0" name="Pyridoxal_phosphate_c0_C8H9NO6P"/>
	<speciesReference species="cpd00008_c0" stoichiometry="1.0" name="ADP_c0_C10H13N5O10P2"/>
</listOfProducts>
</reaction>
	<reaction id="rxn10042_c0" name="ATP_synthase_(four_protons_for_one_ATP)_c0"  reversible="true">
<notes>
	<html:p>GENE_ASSOCIATION: (kb|g.684.peg.1220) and (kb|g.684.peg.1534) and (kb|g.684.peg.1665) and () and (kb|g.684.peg.1330) and (kb|g.684.peg.1578) and (kb|g.684.peg.1513) and (kb|g.684.peg.1832) and (kb|g.684.peg.1224)</html:p>
	<html:p>FORMULA: (1.0) HO4P (1.0) C10H13N5O10P2 (4.0) H &lt;==&gt;(3.0) H (1.0) C10H13N5O13P3 (1.0) H2O </html:p>
	<html:p>PROTEIN_ASSOCIATION: (kb|g.684.peg.1220) and (kb|g.684.peg.1534) and (kb|g.684.peg.1665) and () and (kb|g.684.peg.1330) and (kb|g.684.peg.1578) and (kb|g.684.peg.1513) and (kb|g.684.peg.1832) and (kb|g.684.peg.1224)</html:p>
	<html:p>PROTEIN_CLASS: ,,,,,,,,</html:p>
</notes>
<listOfReactants>
	<speciesReference species="cpd00009_c0" stoichiometry="1.0" name="Phosphate_c0_HO4P"/>
	<speciesReference species="cpd00067_e0" stoichiometry="4.0" name="H_e0_H"/>
	<speciesReference species="cpd00008_c0" stoichiometry="1.0" name="ADP_c0_C10H13N5O10P2"/>
</listOfReactants>
<listOfProducts>
	<speciesReference species="cpd00002_c0" stoichiometry="1.0" name="ATP_c0_C10H13N5O13P3"/>
	<speciesReference species="cpd00001_c0" stoichiometry="1.0" name="H2O_c0_H2O"/>
	<speciesReference species="cpd00067_c0" stoichiometry="3.0" name="H_c0_H"/>
</listOfProducts>
</reaction>
	<reaction id="rxn05367_c0" name="6-methyl-octanoyl-ACP:malonyl-[acyl-carrier-protein]_C-acyltransferase_(decarboxylating)_c0"  reversible="false">
<notes>
	<html:p>GENE_ASSOCIATION: () and (kb|g.684.peg.1194 or kb|g.684.peg.1186)</html:p>
	<html:p>FORMULA: (1.0) H (1.0) C20H37N2O8PRS (1.0) C14H22N2O10PRS ==&gt;(1.0) C22H39N2O9PRS (1.0) C11H21N2O7PRS (1.0) CO2 </html:p>
	<html:p>PROTEIN_ASSOCIATION: () and (kb|g.684.peg.1194 or kb|g.684.peg.1186)</html:p>
	<html:p>PROTEIN_CLASS: ,</html:p>
</notes>
<listOfReactants>
	<speciesReference species="cpd11492_c0" stoichiometry="1.0" name="Malonyl-acyl-carrierprotein-_c0_C14H22N2O10PRS"/>
	<speciesReference species="cpd11503_c0" stoichiometry="1.0" name="6-methyl-octanoyl-ACP_c0_C20H37N2O8PRS"/>
	<speciesReference species="cpd00067_c0" stoichiometry="1.0" name="H_c0_H"/>
</listOfReactants>
<listOfProducts>
	<speciesReference species="cpd00011_c0" stoichiometry="1.0" name="CO2_c0_CO2"/>
	<speciesReference species="cpd11504_c0" stoichiometry="1.0" name="8-methyl-3-oxo-decanoyl-ACP_c0_C22H39N2O9PRS"/>
	<speciesReference species="cpd11493_c0" stoichiometry="1.0" name="ACP_c0_C11H21N2O7PRS"/>
</listOfProducts>
</reaction>
	<reaction id="rxn02304" name="Reaction Added from: gene association: original name:Protoporphyrinogen-IX:oxygen oxidoreductase added from:Arthrobacter_aurescens_TC1_SEED_model"  reversible="true">
<notes>
	<html:p>ISJPI: 1</html:p>
	<html:p>KEGG_REACTION: R03222</html:p>
	<html:p>KEGG_EC: 1.3.3.4</html:p>
	<html:p>FORMULA: (3.0) O2 (2.0) C34H38N4O4 &lt;==&gt;(2.0) C34H32N4O4 (6.0) H2O </html:p>
	<html:p>KEGG_DIRECTION: reversible</html:p>
	<html:p>KBASE_DIRECTION: reversible</html:p>
	<html:p>STRUNIPROT: 1</html:p>
	<html:p>EQUATION: (3) O2[c] + (2) ProtoporphyrinogenIX[c] &lt;=&gt; (6) H2O[c] + (2) Protoporphyrin[c]</html:p>
</notes>
<listOfReactants>
	<speciesReference species="cpd00791_c0" stoichiometry="2.0" name="ProtoporphyrinogenIX_C34H38N4O4"/>
	<speciesReference species="cpd00007_c0" stoichiometry="3.0" name="O2_c0_O2"/>
</listOfReactants>
<listOfProducts>
	<speciesReference species="cpd01476_c0" stoichiometry="2.0" name="Protoporphyrin_c0_C34H32N4O4"/>
	<speciesReference species="cpd00001_c0" stoichiometry="6.0" name="H2O_c0_H2O"/>
</listOfProducts>
</reaction>
	<reaction id="rxn00347_c0" name="L-Aspartate_ammonia-lyase_c0"  reversible="true">
<notes>
	<html:p>ISJPI: 1</html:p>
	<html:p>GENE_ASSOCIATION: (kb|g.684.peg.4228 or kb|g.684.peg.3866)</html:p>
	<html:p>KEGG_REACTION: R00490</html:p>
	<html:p>KEGG_EC: 3.5.1.38</html:p>
	<html:p>FORMULA: (1.0) C4H6NO4 &lt;==&gt;(1.0) H4N (1.0) C4H2O4 </html:p>
	<html:p>KEGG_DIRECTION: reversible</html:p>
	<html:p>KBASE_DIRECTION: reversible</html:p>
	<html:p>STRUNIPROT: 0</html:p>
	<html:p>PROTEIN_ASSOCIATION: (kb|g.684.peg.4228 or kb|g.684.peg.3866)</html:p>
	<html:p>PROTEIN_CLASS: </html:p>
</notes>
<listOfReactants>
	<speciesReference species="cpd00041_c0" stoichiometry="1.0" name="L-Aspartate_c0_C4H6NO4"/>
</listOfReactants>
<listOfProducts>
	<speciesReference species="cpd00013_c0" stoichiometry="1.0" name="NH3_c0_H4N"/>
	<speciesReference species="cpd00106_c0" stoichiometry="1.0" name="Fumarate_c0_C4H2O4"/>
</listOfProducts>
</reaction>
	<reaction id="rxn05461_c0" name="3-Hydroxyoctodecanoyl-ACP:NADP+_oxidoreductase_c0"  reversible="true">
<notes>
	<html:p>GENE_ASSOCIATION: (kb|g.684.peg.4072 or kb|g.684.peg.289 or kb|g.684.peg.3291 or kb|g.684.peg.1991 or kb|g.684.peg.3771 or kb|g.684.peg.4166 or kb|g.684.peg.1342 or kb|g.684.peg.367 or kb|g.684.peg.1440 or kb|g.684.peg.4016 or kb|g.684.peg.1216 or kb|g.684.peg.2941 or kb|g.684.peg.1969 or kb|g.684.peg.4158 or kb|g.684.peg.1055)</html:p>
	<html:p>FORMULA: (1.0) H (1.0) C29H53N2O9PRS (1.0) C21H27N7O17P3 &lt;==&gt;(1.0) C29H55N2O9PRS (1.0) C21H26N7O17P3 </html:p>
	<html:p>PROTEIN_ASSOCIATION: (kb|g.684.peg.4072 or kb|g.684.peg.289 or kb|g.684.peg.3291 or kb|g.684.peg.1991 or kb|g.684.peg.3771 or kb|g.684.peg.4166 or kb|g.684.peg.1342 or kb|g.684.peg.367 or kb|g.684.peg.1440 or kb|g.684.peg.4016 or kb|g.684.peg.1216 or kb|g.684.peg.2941 or kb|g.684.peg.1969 or kb|g.684.peg.4158 or kb|g.684.peg.1055)</html:p>
	<html:p>PROTEIN_CLASS: </html:p>
</notes>
<listOfReactants>
	<speciesReference species="cpd00005_c0" stoichiometry="1.0" name="NADPH_c0_C21H27N7O17P3"/>
	<speciesReference species="cpd11570_c0" stoichiometry="1.0" name="3-Oxooctodecanoyl-ACP_c0_C29H53N2O9PRS"/>
	<speciesReference species="cpd00067_c0" stoichiometry="1.0" name="H_c0_H"/>
</listOfReactants>
<listOfProducts>
	<speciesReference species="cpd11571_c0" stoichiometry="1.0" name="3-Hydroxyoctodecanoyl-ACP_c0_C29H55N2O9PRS"/>
	<speciesReference species="cpd00006_c0" stoichiometry="1.0" name="NADP_c0_C21H26N7O17P3"/>
</listOfProducts>
</reaction>
	<reaction id="rxn01799_c0" name="deoxyuridine:orthophosphate_2-deoxy-D-ribosyltransferase_c0"  reversible="true">
<notes>
	<html:p>ISJPI: 1</html:p>
	<html:p>GENE_ASSOCIATION: (kb|g.684.peg.467)</html:p>
	<html:p>KEGG_REACTION: R02484</html:p>
	<html:p>KEGG_EC: 2.4.2.2</html:p>
	<html:p>FORMULA: (1.0) H (1.0) HO4P (1.0) C9H12N2O5 &lt;==&gt;(1.0) C5H10O7P (1.0) C4H4N2O2 </html:p>
	<html:p>KEGG_DIRECTION: reversible</html:p>
	<html:p>KBASE_DIRECTION: reversible</html:p>
	<html:p>STRUNIPROT: 0</html:p>
	<html:p>PROTEIN_ASSOCIATION: (kb|g.684.peg.467)</html:p>
	<html:p>PROTEIN_CLASS: </html:p>
</notes>
<listOfReactants>
	<speciesReference species="cpd00009_c0" stoichiometry="1.0" name="Phosphate_c0_HO4P"/>
	<speciesReference species="cpd00412_c0" stoichiometry="1.0" name="Deoxyuridine_c0_C9H12N2O5"/>
	<speciesReference species="cpd00067_c0" stoichiometry="1.0" name="H_c0_H"/>
</listOfReactants>
<listOfProducts>
	<speciesReference species="cpd00509_c0" stoichiometry="1.0" name="deoxyribose-1-phosphate_c0_C5H10O7P"/>
	<speciesReference species="cpd00092_c0" stoichiometry="1.0" name="Uracil_c0_C4H4N2O2"/>
</listOfProducts>
</reaction>
	<reaction id="rxn03639" name="Reaction Added from: gene association: original name:rxn03639 added from:Arthrobacter_aurescens_TC1_SEED_model"  reversible="false">
<notes>
	<html:p>ISJPI: 1</html:p>
	<html:p>KEGG_REACTION: R05334</html:p>
	<html:p>KEGG_EC: 1.4.3.6</html:p>
	<html:p>FORMULA: (1.0) H2O (1.0) O2 (1.0) C5H16N2 ==&gt;(1.0) H4N (1.0) H2O2 (1.0) C5H12NO </html:p>
	<html:p>KEGG_DIRECTION: NA</html:p>
	<html:p>KBASE_DIRECTION: forward</html:p>
	<html:p>STRUNIPROT: 0</html:p>
	<html:p>EQUATION: (1) H2O[c] + (1) N-Methylputrescine[c] + (1) O2[c] &lt;=&gt; (1) 4-Methylaminobutanal[c] + (1) H2O2[c] + (1) NH3[c]</html:p>
</notes>
<listOfReactants>
	<speciesReference species="cpd01766_c0" stoichiometry="1.0" name="N-Methylputrescine_C5H16N2"/>
	<speciesReference species="cpd00001_c0" stoichiometry="1.0" name="H2O_c0_H2O"/>
	<speciesReference species="cpd00007_c0" stoichiometry="1.0" name="O2_c0_O2"/>
</listOfReactants>
<listOfProducts>
	<speciesReference species="cpd00013_c0" stoichiometry="1.0" name="NH3_c0_H4N"/>
	<speciesReference species="cpd00025_c0" stoichiometry="1.0" name="H2O2_c0_H2O2"/>
	<speciesReference species="cpd07859_c0" stoichiometry="1.0" name="4-Methylaminobutanal_C5H12NO"/>
</listOfProducts>
</reaction>
	<reaction id="rxn02363_c0" name="3-Hydroxyphenylacetate,NADH:oxygen_oxidoreductase_(3-hydroxylating)_c0"  reversible="false">
<notes>
	<html:p>ISJPI: 0</html:p>
	<html:p>GENE_ASSOCIATION: (kb|g.684.peg.4545)</html:p>
	<html:p>KEGG_REACTION: R03299</html:p>
	<html:p>KEGG_EC: NOEC</html:p>
	<html:p>FORMULA: (1.0) H (1.0) C21H27N7O14P2 (1.0) O2 (1.0) C8H7O3 ==&gt;(1.0) C8H7O4 (1.0) C21H26N7O14P2 (1.0) H2O </html:p>
	<html:p>KEGG_DIRECTION: forward</html:p>
	<html:p>KBASE_DIRECTION: forward</html:p>
	<html:p>STRUNIPROT: 0</html:p>
	<html:p>PROTEIN_ASSOCIATION: (kb|g.684.peg.4545)</html:p>
	<html:p>PROTEIN_CLASS: </html:p>
</notes>
<listOfReactants>
	<speciesReference species="cpd03320_c0" stoichiometry="1.0" name="3-Hydroxyphenylacetate_c0_C8H7O3"/>
	<speciesReference species="cpd00007_c0" stoichiometry="1.0" name="O2_c0_O2"/>
	<speciesReference species="cpd00004_c0" stoichiometry="1.0" name="NADH_c0_C21H27N7O14P2"/>
	<speciesReference species="cpd00067_c0" stoichiometry="1.0" name="H_c0_H"/>
</listOfReactants>
<listOfProducts>
	<speciesReference species="cpd00003_c0" stoichiometry="1.0" name="NAD_c0_C21H26N7O14P2"/>
	<speciesReference species="cpd00001_c0" stoichiometry="1.0" name="H2O_c0_H2O"/>
	<speciesReference species="cpd00854_c0" stoichiometry="1.0" name="Homoprotocatechuate_c0_C8H7O4"/>
</listOfProducts>
</reaction>
	<reaction id="rxn10113_c0" name="cytochrome_oxidase_bo3_(ubiquinol-8:_2.5_protons)_c0"  reversible="false">
<notes>
	<html:p>GENE_ASSOCIATION: () and () and () and () and () and () and () and (kb|g.684.peg.1353) and (kb|g.684.peg.1586) and ()</html:p>
	<html:p>FORMULA: (2.5) H (0.5) O2 (1.0) C49H76O4 ==&gt;(1.0) C49H74O4 (1.0) H2O (2.5) H </html:p>
	<html:p>PROTEIN_ASSOCIATION: () and () and () and () and () and () and () and (kb|g.684.peg.1353) and (kb|g.684.peg.1586) and ()</html:p>
	<html:p>PROTEIN_CLASS: ,,,,,,,,,</html:p>
</notes>
<listOfReactants>
	<speciesReference species="cpd00007_c0" stoichiometry="0.5" name="O2_c0_O2"/>
	<speciesReference species="cpd15561_c0" stoichiometry="1.0" name="Ubiquinol-8_c0_C49H76O4"/>
	<speciesReference species="cpd00067_c0" stoichiometry="2.5" name="H_c0_H"/>
</listOfReactants>
<listOfProducts>
	<speciesReference species="cpd00067_e0" stoichiometry="2.5" name="H_e0_H"/>
	<speciesReference species="cpd00001_c0" stoichiometry="1.0" name="H2O_c0_H2O"/>
	<speciesReference species="cpd15560_c0" stoichiometry="1.0" name="Ubiquinone-8_c0_C49H74O4"/>
</listOfProducts>
</reaction>
	<reaction id="rxn00392_c0" name="ATP:riboflavin_5-phosphotransferase_c0"  reversible="true">
<notes>
	<html:p>ISJPI: 1</html:p>
	<html:p>GENE_ASSOCIATION: (kb|g.684.peg.377) and (kb|g.684.peg.377)</html:p>
	<html:p>KEGG_REACTION: R00549</html:p>
	<html:p>KEGG_EC: 2.7.1.26</html:p>
	<html:p>FORMULA: (1.0) C10H13N5O13P3 (1.0) C17H20N4O6 &lt;==&gt;(1.0) C17H20N4O9P (1.0) C10H13N5O10P2 </html:p>
	<html:p>KEGG_DIRECTION: reversible</html:p>
	<html:p>KBASE_DIRECTION: reversible</html:p>
	<html:p>STRUNIPROT: 1</html:p>
	<html:p>PROTEIN_ASSOCIATION: (kb|g.684.peg.377) and (kb|g.684.peg.377)</html:p>
	<html:p>PROTEIN_CLASS: ,</html:p>
</notes>
<listOfReactants>
	<speciesReference species="cpd00220_c0" stoichiometry="1.0" name="Riboflavin_c0_C17H20N4O6"/>
	<speciesReference species="cpd00002_c0" stoichiometry="1.0" name="ATP_c0_C10H13N5O13P3"/>
</listOfReactants>
<listOfProducts>
	<speciesReference species="cpd00050_c0" stoichiometry="1.0" name="FMN_c0_C17H20N4O9P"/>
	<speciesReference species="cpd00008_c0" stoichiometry="1.0" name="ADP_c0_C10H13N5O10P2"/>
</listOfProducts>
</reaction>
	<reaction id="rxn00689_c0" name="Tetrahydrofolate:L-glutamate_gamma-ligase_(ADP-forming)_c0"  reversible="true">
<notes>
	<html:p>ISJPI: 1</html:p>
	<html:p>GENE_ASSOCIATION: (kb|g.684.peg.1227) and (kb|g.684.peg.1227)</html:p>
	<html:p>KEGG_REACTION: R00942</html:p>
	<html:p>KEGG_EC: 6.3.2.17</html:p>
	<html:p>FORMULA: (1.0) C10H13N5O13P3 (1.0) C19H21N7O6 (1.0) C5H8NO4 &lt;==&gt;(1.0) H (1.0) HO4P (1.0) C10H13N5O10P2 (1.0) C24H27N8O9 </html:p>
	<html:p>KEGG_DIRECTION: reversible</html:p>
	<html:p>KBASE_DIRECTION: forward</html:p>
	<html:p>STRUNIPROT: 0</html:p>
	<html:p>PROTEIN_ASSOCIATION: (kb|g.684.peg.1227) and (kb|g.684.peg.1227)</html:p>
	<html:p>PROTEIN_CLASS: ,</html:p>
</notes>
<listOfReactants>
	<speciesReference species="cpd00002_c0" stoichiometry="1.0" name="ATP_c0_C10H13N5O13P3"/>
	<speciesReference species="cpd00087_c0" stoichiometry="1.0" name="Tetrahydrofolate_c0_C19H21N7O6"/>
	<speciesReference species="cpd00023_c0" stoichiometry="1.0" name="L-Glutamate_c0_C5H8NO4"/>
</listOfReactants>
<listOfProducts>
	<speciesReference species="cpd00009_c0" stoichiometry="1.0" name="Phosphate_c0_HO4P"/>
	<speciesReference species="cpd06227_c0" stoichiometry="1.0" name="THF-L-glutamate_c0_C24H27N8O9"/>
	<speciesReference species="cpd00008_c0" stoichiometry="1.0" name="ADP_c0_C10H13N5O10P2"/>
	<speciesReference species="cpd00067_c0" stoichiometry="1.0" name="H_c0_H"/>
</listOfProducts>
</reaction>
	<reaction id="rxn08094" name="Reaction Added from: gene association: original name:2-Oxogluterate dehydrogenase added from:Arthrobacter_aurescens_TC1_SEED_model"  reversible="false">
<notes>
	<html:p>ISJPI: 1</html:p>
	<html:p>KEGG_REACTION: R08549</html:p>
	<html:p>KEGG_EC: 1.2.4.2</html:p>
	<html:p>FORMULA: (1.0) C21H33N7O16P3S (1.0) C5H4O5 (1.0) C21H26N7O14P2 ==&gt;(1.0) C21H27N7O14P2 (1.0) C25H36N7O19P3S (1.0) CO2 </html:p>
	<html:p>KEGG_DIRECTION: forward</html:p>
	<html:p>KBASE_DIRECTION: reversible</html:p>
	<html:p>STRUNIPROT: 1</html:p>
	<html:p>EQUATION: (1) 2-Oxoglutarate[c] + (1) CoA[c] + (1) NAD[c] &lt;=&gt; (1) CO2[c] + (1) NADH[c] + (1) Succinyl-CoA[c]</html:p>
</notes>
<listOfReactants>
	<speciesReference species="cpd00003_c0" stoichiometry="1.0" name="NAD_c0_C21H26N7O14P2"/>
	<speciesReference species="cpd00024_c0" stoichiometry="1.0" name="2-Oxoglutarate_c0_C5H4O5"/>
	<speciesReference species="cpd00010_c0" stoichiometry="1.0" name="CoA_c0_C21H33N7O16P3S"/>
</listOfReactants>
<listOfProducts>
	<speciesReference species="cpd00011_c0" stoichiometry="1.0" name="CO2_c0_CO2"/>
	<speciesReference species="cpd00078_c0" stoichiometry="1.0" name="Succinyl-CoA_c0_C25H36N7O19P3S"/>
	<speciesReference species="cpd00004_c0" stoichiometry="1.0" name="NADH_c0_C21H27N7O14P2"/>
</listOfProducts>
</reaction>
	<reaction id="rxn01672_c0" name="dCTP_aminohydrolase_c0"  reversible="true">
<notes>
	<html:p>ISJPI: 1</html:p>
	<html:p>GENE_ASSOCIATION: (kb|g.684.peg.3115)</html:p>
	<html:p>KEGG_REACTION: R02325</html:p>
	<html:p>KEGG_EC: 3.5.4.13</html:p>
	<html:p>FORMULA: (1.0) H (1.0) H2O (1.0) C9H13N3O13P3 &lt;==&gt;(1.0) H4N (1.0) C9H12N2O14P3 </html:p>
	<html:p>KEGG_DIRECTION: reversible</html:p>
	<html:p>KBASE_DIRECTION: forward</html:p>
	<html:p>STRUNIPROT: 1</html:p>
	<html:p>PROTEIN_ASSOCIATION: (kb|g.684.peg.3115)</html:p>
	<html:p>PROTEIN_CLASS: </html:p>
</notes>
<listOfReactants>
	<speciesReference species="cpd00001_c0" stoichiometry="1.0" name="H2O_c0_H2O"/>
	<speciesReference species="cpd00356_c0" stoichiometry="1.0" name="dCTP_c0_C9H13N3O13P3"/>
	<speciesReference species="cpd00067_c0" stoichiometry="1.0" name="H_c0_H"/>
</listOfReactants>
<listOfProducts>
	<speciesReference species="cpd00013_c0" stoichiometry="1.0" name="NH3_c0_H4N"/>
	<speciesReference species="cpd00358_c0" stoichiometry="1.0" name="dUTP_c0_C9H12N2O14P3"/>
</listOfProducts>
</reaction>
	<reaction id="rxn12845_c0" name="Gly-Leu_aminopeptidase_c0"  reversible="true">
<notes>
	<html:p>GENE_ASSOCIATION: (kb|g.684.peg.1789 or kb|g.684.peg.1092)</html:p>
	<html:p>FORMULA: (1.0) H2O (1.0) C8H16N2O3 &lt;==&gt;(1.0) C2H5NO2 (1.0) C6H13NO2 </html:p>
	<html:p>PROTEIN_ASSOCIATION: (kb|g.684.peg.1789 or kb|g.684.peg.1092)</html:p>
	<html:p>PROTEIN_CLASS: </html:p>
</notes>
<listOfReactants>
	<speciesReference species="cpd00001_c0" stoichiometry="1.0" name="H2O_c0_H2O"/>
	<speciesReference species="cpd15604_c0" stoichiometry="1.0" name="Gly-Leu_c0_C8H16N2O3"/>
</listOfReactants>
<listOfProducts>
	<speciesReference species="cpd00107_c0" stoichiometry="1.0" name="L-Leucine_c0_C6H13NO2"/>
	<speciesReference species="cpd00033_c0" stoichiometry="1.0" name="Glycine_c0_C2H5NO2"/>
</listOfProducts>
</reaction>
	<reaction id="R_rxn04757_c0" name="violaxanthin_neoxanthin_isomerase_epoxide_opening_c0"  reversible="true">
<notes>
	<html:p>GENE_ASSOCIATION: (fig|6666666.440926.peg.1987 or fig|6666666.440926.peg.907 or fig|6666666.440926.peg.3991 or fig|6666666.440926.peg.4050)</html:p>
	<html:p>PROTEIN_ASSOCIATION: (fig|6666666.440926.peg.1987 or fig|6666666.440926.peg.907 or fig|6666666.440926.peg.3991 or fig|6666666.440926.peg.4050)</html:p>
</notes>
<listOfReactants>
	<speciesReference species="M_cpd05521_c0" stoichiometry="1.0" name="Violaxanthin_c0"/>
</listOfReactants>
<listOfProducts>
	<speciesReference species="M_cpd05513_c0" stoichiometry="1.0" name="Neoxanthin_c0"/>
</listOfProducts>
</reaction>
	<reaction id="rxn10310_c0" name="isoheptadecanoyl-lipoteichoic_acid_synthesis_(n=24),_linked,_N-acetylglucosamine_substituted_c0"  reversible="true">
<notes>
	<html:p>GENE_ASSOCIATION: (kb|g.684.peg.1263)</html:p>
	<html:p>FORMULA: (1.0) C121H236O135P24 (24.0) C17H25N3O17P2 &lt;==&gt;(1.0) C313H548N24O255P24 (24.0) C9H12N2O12P2 </html:p>
	<html:p>PROTEIN_ASSOCIATION: (kb|g.684.peg.1263)</html:p>
	<html:p>PROTEIN_CLASS: </html:p>
</notes>
<listOfReactants>
	<speciesReference species="cpd00037_c0" stoichiometry="24.0" name="UDP-N-acetylglucosamine_c0_C17H25N3O17P2"/>
	<speciesReference species="cpd15749_c0" stoichiometry="1.0" name="Isoheptadecanoyllipoteichoic_acid_n=24__linked__unsubstituted_c0_C121H236O135P24"/>
</listOfReactants>
<listOfProducts>
	<speciesReference species="cpd00014_c0" stoichiometry="24.0" name="UDP_c0_C9H12N2O12P2"/>
	<speciesReference species="cpd15767_c0" stoichiometry="1.0" name="Isoheptadecanoyllipoteichoic_acid_n=24__linked__N-acetyl-D-glucosamine_c0_C313H548N24O255P24"/>
</listOfProducts>
</reaction>
	<reaction id="rxn03260" name="Reaction Added from: gene association: original name:rxn03260 added from:Arthrobacter_aurescens_TC1_SEED_model"  reversible="false">
<notes>
	<html:p>ISJPI: 1</html:p>
	<html:p>KEGG_REACTION: R04764</html:p>
	<html:p>KEGG_EC: NOEC</html:p>
	<html:p>FORMULA: (1.0) C18H24O3 (1.0) C15H23N6O5S ==&gt;(1.0) C14H20N6O5S (1.0) H (1.0) C19H26O3 </html:p>
	<html:p>KEGG_DIRECTION: forward</html:p>
	<html:p>KBASE_DIRECTION: reversible</html:p>
	<html:p>STRUNIPROT: 0</html:p>
	<html:p>EQUATION: (1) 2-OH-Estradiol[c] + (1) S-Adenosyl-L-methionine[c] &lt;=&gt; (1) 2-Methoxyestradiol-17beta[c] + (1) H+[c] + (1) S-Adenosyl-homocysteine[c]</html:p>
</notes>
<listOfReactants>
	<speciesReference species="cpd03146_c0" stoichiometry="1.0" name="2-OH-Estradiol_C18H24O3"/>
	<speciesReference species="cpd00017_c0" stoichiometry="1.0" name="S-Adenosyl-L-methionine_c0_C15H23N6O5S"/>
</listOfReactants>
<listOfProducts>
	<speciesReference species="cpd00019_c0" stoichiometry="1.0" name="S-Adenosyl-homocysteine_c0_C14H20N6O5S"/>
	<speciesReference species="cpd03147_c0" stoichiometry="1.0" name="2-Methoxyestradiol-17beta_C19H26O3"/>
	<speciesReference species="cpd00067_c0" stoichiometry="1.0" name="H_c0_H"/>
</listOfProducts>
</reaction>
	<reaction id="rxn04597" name="Reaction Added from: gene association: original name:3-phenylpropanoate,NADH:oxygen oxidoreductase (2,3-hydroxylating) added from:Arthrobacter_aurescens_TC1_SEED_model"  reversible="true">
<notes>
	<html:p>ISJPI: 0</html:p>
	<html:p>KEGG_REACTION: R06782</html:p>
	<html:p>KEGG_EC: NOEC</html:p>
	<html:p>FORMULA: (1.0) H (1.0) C21H27N7O14P2 (1.0) O2 (1.0) C9H9O2 &lt;==&gt;(1.0) C21H26N7O14P2 (1.0) C9H11O4 </html:p>
	<html:p>KEGG_DIRECTION: reversible</html:p>
	<html:p>KBASE_DIRECTION: forward</html:p>
	<html:p>STRUNIPROT: 0</html:p>
	<html:p>EQUATION: (1) H+[c] + (1) NADH[c] + (1) O2[c] + (1) Phenylpropanoate[c] &lt;=&gt; (1) NAD[c] + (1) cis-3-(3-carboxyethyl)-3,5-cyclohexadiene-1,2-diol[c]</html:p>
</notes>
<listOfReactants>
	<speciesReference species="cpd00007_c0" stoichiometry="1.0" name="O2_c0_O2"/>
	<speciesReference species="cpd03343_c0" stoichiometry="1.0" name="Phenylpropanoate_C9H9O2"/>
	<speciesReference species="cpd00004_c0" stoichiometry="1.0" name="NADH_c0_C21H27N7O14P2"/>
	<speciesReference species="cpd00067_c0" stoichiometry="1.0" name="H_c0_H"/>
</listOfReactants>
<listOfProducts>
	<speciesReference species="cpd00003_c0" stoichiometry="1.0" name="NAD_c0_C21H26N7O14P2"/>
	<speciesReference species="cpd08405_c0" stoichiometry="1.0" name="cis-3-(3-carboxyethyl)-3,5-cyclohexadiene-1,2-diol_C9H11O4"/>
</listOfProducts>
</reaction>
	<reaction id="rxn09562_c0" name="guanylate_kinase_(GMP:dATP)_c0"  reversible="true">
<notes>
	<html:p>GENE_ASSOCIATION: (kb|g.684.peg.1405)</html:p>
	<html:p>FORMULA: (1.0) C10H13N5O12P3 (1.0) C10H13N5O8P &lt;==&gt;(1.0) C10H13N5O11P2 (1.0) C10H13N5O9P2 </html:p>
	<html:p>PROTEIN_ASSOCIATION: (kb|g.684.peg.1405)</html:p>
	<html:p>PROTEIN_CLASS: </html:p>
</notes>
<listOfReactants>
	<speciesReference species="cpd00115_c0" stoichiometry="1.0" name="dATP_c0_C10H13N5O12P3"/>
	<speciesReference species="cpd00126_c0" stoichiometry="1.0" name="GMP_c0_C10H13N5O8P"/>
</listOfReactants>
<listOfProducts>
	<speciesReference species="cpd00177_c0" stoichiometry="1.0" name="dADP_c0_C10H13N5O9P2"/>
	<speciesReference species="cpd00031_c0" stoichiometry="1.0" name="GDP_c0_C10H13N5O11P2"/>
</listOfProducts>
</reaction>
	<reaction id="rxn10121_c0" name="Nitrate_reductase_(Menaquinol-8)_c0"  reversible="true">
<notes>
	<html:p>GENE_ASSOCIATION: (kb|g.684.peg.97 or kb|g.684.peg.2072 or kb|g.684.peg.2)</html:p>
	<html:p>FORMULA: (2.0) H (1.0) C51H74O2 (1.0) NO3 &lt;==&gt;(1.0) C51H72O2 (1.0) H2O (1.0) NO2 (2.0) H </html:p>
	<html:p>PROTEIN_ASSOCIATION: (kb|g.684.peg.97 or kb|g.684.peg.2072 or kb|g.684.peg.2)</html:p>
	<html:p>PROTEIN_CLASS: </html:p>
</notes>
<listOfReactants>
	<speciesReference species="cpd00209_c0" stoichiometry="1.0" name="Nitrate_c0_NO3"/>
	<speciesReference species="cpd15499_c0" stoichiometry="1.0" name="Menaquinol_8_c0_C51H74O2"/>
	<speciesReference species="cpd00067_c0" stoichiometry="2.0" name="H_c0_H"/>
</listOfReactants>
<listOfProducts>
	<speciesReference species="cpd00067_e0" stoichiometry="2.0" name="H_e0_H"/>
	<speciesReference species="cpd00001_c0" stoichiometry="1.0" name="H2O_c0_H2O"/>
	<speciesReference species="cpd00075_c0" stoichiometry="1.0" name="Nitrite_c0_NO2"/>
	<speciesReference species="cpd15500_c0" stoichiometry="1.0" name="Menaquinone_8_c0_C51H72O2"/>
</listOfProducts>
</reaction>
	<reaction id="rxn03264" name="Reaction Added from: gene association: original name:ATP:L-methione S-adenosyltransferase added from:Arthrobacter_aurescens_TC1_SEED_model"  reversible="true">
<notes>
	<html:p>ISJPI: 1</html:p>
	<html:p>KEGG_REACTION: R04771</html:p>
	<html:p>KEGG_EC: 2.5.1.6</html:p>
	<html:p>FORMULA: (1.0) C10H13N5O13P3 (1.0) C5H11NO2Se (1.0) H2O &lt;==&gt;(1.0) C15H23N6O5Se (1.0) HO4P (1.0) H2O7P2 </html:p>
	<html:p>KEGG_DIRECTION: NA</html:p>
	<html:p>KBASE_DIRECTION: reversible</html:p>
	<html:p>STRUNIPROT: 1</html:p>
	<html:p>EQUATION: (1) ATP[c] + (1) H2O[c] + (1) Selenomethionine[c] &lt;=&gt; (1) PPi[c] + (1) Phosphate[c] + (1) Se-Adenosylselenomethionine[c]</html:p>
</notes>
<listOfReactants>
	<speciesReference species="cpd03163_c0" stoichiometry="1.0" name="Selenomethionine_C5H11NO2Se"/>
	<speciesReference species="cpd00002_c0" stoichiometry="1.0" name="ATP_c0_C10H13N5O13P3"/>
	<speciesReference species="cpd00001_c0" stoichiometry="1.0" name="H2O_c0_H2O"/>
</listOfReactants>
<listOfProducts>
	<speciesReference species="cpd00009_c0" stoichiometry="1.0" name="Phosphate_c0_HO4P"/>
	<speciesReference species="cpd00012_c0" stoichiometry="1.0" name="PPi_c0_H2O7P2"/>
	<speciesReference species="cpd03392_c0" stoichiometry="1.0" name="Se-Adenosylselenomethionine_C15H23N6O5Se"/>
</listOfProducts>
</reaction>
	<reaction id="rxn03269" name="Reaction Added from: gene association: original name:dTDP-6-deoxy-L-mannose:NADP+ 4-oxidoreductase added from:Arthrobacter_aurescens_TC1_SEED_model"  reversible="true">
<notes>
	<html:p>FORMULA: (1.0) C16H23N5O15P2 (1.0) C21H26N7O17P3 &lt;==&gt;(1.0) H (1.0) C16H21N5O15P2 (1.0) C21H27N7O17P3 </html:p>
	<html:p>EQUATION: (1) GDP-L-rhamnose[c] + (1) NADP[c] &lt;=&gt; (1) GDP-4-oxo-L-rhamnose[c] + (1) H+[c] + (1) NADPH[c]</html:p>
</notes>
<listOfReactants>
	<speciesReference species="cpd03192_c0" stoichiometry="1.0" name="GDP-L-rhamnose_C16H23N5O15P2"/>
	<speciesReference species="cpd00006_c0" stoichiometry="1.0" name="NADP_c0_C21H26N7O17P3"/>
</listOfReactants>
<listOfProducts>
	<speciesReference species="cpd00005_c0" stoichiometry="1.0" name="NADPH_c0_C21H27N7O17P3"/>
	<speciesReference species="cpd03171_c0" stoichiometry="1.0" name="GDP-4-oxo-L-rhamnose_C16H21N5O15P2"/>
	<speciesReference species="cpd00067_c0" stoichiometry="1.0" name="H_c0_H"/>
</listOfProducts>
</reaction>
	<reaction id="rxn03268" name="Reaction Added from: gene association: original name:rxn03268 added from:Arthrobacter_aurescens_TC1_SEED_model"  reversible="false">
<notes>
	<html:p>ISJPI: 1</html:p>
	<html:p>KEGG_REACTION: R04777</html:p>
	<html:p>KEGG_EC: NOEC</html:p>
	<html:p>FORMULA: (1.0) C2H5NO2 (1.0) C29H39N7O18P3S ==&gt;(1.0) H (1.0) C21H33N7O16P3S (1.0) C10H10NO4 </html:p>
	<html:p>KEGG_DIRECTION: forward</html:p>
	<html:p>KBASE_DIRECTION: forward</html:p>
	<html:p>STRUNIPROT: 0</html:p>
	<html:p>EQUATION: (1) 4-Hydroxyphenylacetyl-CoA[c] + (1) Glycine[c] &lt;=&gt; (1) CoA[c] + (1) H+[c] + (1) p-Hydroxyphenylacetylglycine[c]</html:p>
</notes>
<listOfReactants>
	<speciesReference species="cpd00033_c0" stoichiometry="1.0" name="Glycine_c0_C2H5NO2"/>
	<speciesReference species="cpd03165_c0" stoichiometry="1.0" name="4-Hydroxyphenylacetyl-CoA_C29H39N7O18P3S"/>
</listOfReactants>
<listOfProducts>
	<speciesReference species="cpd03323_c0" stoichiometry="1.0" name="p-Hydroxyphenylacetylglycine_C10H10NO4"/>
	<speciesReference species="cpd00010_c0" stoichiometry="1.0" name="CoA_c0_C21H33N7O16P3S"/>
	<speciesReference species="cpd00067_c0" stoichiometry="1.0" name="H_c0_H"/>
</listOfProducts>
</reaction>
	<reaction id="rxn02929_c0" name="2,3,4,5-Tetrahydrodipicolinate:NADP+_oxidoreductase_c0"  reversible="true">
<notes>
	<html:p>ISJPI: 0</html:p>
	<html:p>GENE_ASSOCIATION: (kb|g.684.peg.650)</html:p>
	<html:p>KEGG_REACTION: R04199</html:p>
	<html:p>KEGG_EC: 1.3.1.26</html:p>
	<html:p>FORMULA: (1.0) C7H7NO4 (1.0) C21H26N7O17P3 &lt;==&gt;(1.0) C7H5NO4 (1.0) H (1.0) C21H27N7O17P3 </html:p>
	<html:p>KEGG_DIRECTION: reversible</html:p>
	<html:p>KBASE_DIRECTION: reversible</html:p>
	<html:p>STRUNIPROT: 0</html:p>
	<html:p>PROTEIN_ASSOCIATION: (kb|g.684.peg.650)</html:p>
	<html:p>PROTEIN_CLASS: </html:p>
</notes>
<listOfReactants>
	<speciesReference species="cpd02465_c0" stoichiometry="1.0" name="tetrahydrodipicolinate_c0_C7H7NO4"/>
	<speciesReference species="cpd00006_c0" stoichiometry="1.0" name="NADP_c0_C21H26N7O17P3"/>
</listOfReactants>
<listOfProducts>
	<speciesReference species="cpd00005_c0" stoichiometry="1.0" name="NADPH_c0_C21H27N7O17P3"/>
	<speciesReference species="cpd02120_c0" stoichiometry="1.0" name="Dihydrodipicolinate_c0_C7H5NO4"/>
	<speciesReference species="cpd00067_c0" stoichiometry="1.0" name="H_c0_H"/>
</listOfProducts>
</reaction>
	<reaction id="rxn04598" name="Reaction Added from: gene association: original name:trans-Cinnamate,NADH:oxygen oxidoreductase (2,3-hydroxylating) added from:Arthrobacter_aurescens_TC1_SEED_model"  reversible="true">
<notes>
	<html:p>ISJPI: 0</html:p>
	<html:p>KEGG_REACTION: R06783</html:p>
	<html:p>KEGG_EC: NOEC</html:p>
	<html:p>FORMULA: (1.0) H (1.0) C21H27N7O14P2 (1.0) C9H7O2 (1.0) O2 &lt;==&gt;(1.0) C21H26N7O14P2 (1.0) C9H9O4 </html:p>
	<html:p>KEGG_DIRECTION: reversible</html:p>
	<html:p>KBASE_DIRECTION: forward</html:p>
	<html:p>STRUNIPROT: 0</html:p>
	<html:p>EQUATION: (1) (E)-Cinnamate[c] + (1) H+[c] + (1) NADH[c] + (1) O2[c] &lt;=&gt; (1) NAD[c] + (1) cis-3-(3-Carboxyethenyl)-3,5-cyclohexadiene-1,2-diol[c]</html:p>
</notes>
<listOfReactants>
	<speciesReference species="cpd00007_c0" stoichiometry="1.0" name="O2_c0_O2"/>
	<speciesReference species="cpd00333_c0" stoichiometry="1.0" name="(E)-Cinnamate_C9H7O2"/>
	<speciesReference species="cpd00004_c0" stoichiometry="1.0" name="NADH_c0_C21H27N7O14P2"/>
	<speciesReference species="cpd00067_c0" stoichiometry="1.0" name="H_c0_H"/>
</listOfReactants>
<listOfProducts>
	<speciesReference species="cpd00003_c0" stoichiometry="1.0" name="NAD_c0_C21H26N7O14P2"/>
	<speciesReference species="cpd09253_c0" stoichiometry="1.0" name="cis-3-(3-Carboxyethenyl)-3,5-cyclohexadiene-1,2-diol_C9H9O4"/>
</listOfProducts>
</reaction>
	<reaction id="rxn07624" name="Reaction Added from: gene association: original name:rxn07624 added from:Arthrobacter_aurescens_TC1_SEED_model"  reversible="true">
<notes>
	<html:p>ISJPI: 1</html:p>
	<html:p>KEGG_REACTION: R07833</html:p>
	<html:p>KEGG_EC: NOEC</html:p>
	<html:p>FORMULA: (1.0) C21H33N7O16P3S (1.0) C27H41N7O19P3S &lt;==&gt;(1.0) C23H35N7O17P3S (1.0) C25H39N7O18P3S </html:p>
	<html:p>KEGG_DIRECTION: reversible</html:p>
	<html:p>KBASE_DIRECTION: reversible</html:p>
	<html:p>STRUNIPROT: 0</html:p>
	<html:p>EQUATION: (1) 3-Hydroxy-5-oxohexanoyl-CoA[c] + (1) CoA[c] &lt;=&gt; (1) (S)-3-Hydroxybutyryl-CoA[c] + (1) Acetyl-CoA[c]</html:p>
</notes>
<listOfReactants>
	<speciesReference species="cpd14989_c0" stoichiometry="1.0" name="3-Hydroxy-5-oxohexanoyl-CoA_C27H41N7O19P3S"/>
	<speciesReference species="cpd00010_c0" stoichiometry="1.0" name="CoA_c0_C21H33N7O16P3S"/>
</listOfReactants>
<listOfProducts>
	<speciesReference species="cpd00022_c0" stoichiometry="1.0" name="Acetyl-CoA_c0_C23H35N7O17P3S"/>
	<speciesReference species="cpd00842_c0" stoichiometry="1.0" name="S-3-Hydroxybutyryl-CoA_c0_C25H39N7O18P3S"/>
</listOfProducts>
</reaction>
	<reaction id="R_rxn01356_c0" name="4_Aminobenzoate_carboxy_lyase_c0"  reversible="true">
<notes>
	<html:p>GENE_ASSOCIATION: fig|6666666.440926.peg.813</html:p>
	<html:p>PROTEIN_ASSOCIATION: fig|6666666.440926.peg.813</html:p>
</notes>
<listOfReactants>
	<speciesReference species="M_cpd00067_c0" stoichiometry="1.0" name="H_plus__c0"/>
	<speciesReference species="M_cpd00443_c0" stoichiometry="1.0" name="ABEE_c0"/>
</listOfReactants>
<listOfProducts>
	<speciesReference species="M_cpd00011_c0" stoichiometry="1.0" name="CO2_c0"/>
	<speciesReference species="M_cpd00245_c0" stoichiometry="1.0" name="Aniline_c0"/>
</listOfProducts>
</reaction>
	<reaction id="R_rxn05506_c0" name="Arsenate_transporter_c0"  reversible="false">
<notes>
	<html:p>GENE_ASSOCIATION: fig|6666666.440926.peg.2574</html:p>
	<html:p>PROTEIN_ASSOCIATION: fig|6666666.440926.peg.2574</html:p>
</notes>
<listOfReactants>
	<speciesReference species="M_cpd01048_c0" stoichiometry="1.0" name="Arsenate_c0"/>
</listOfReactants>
<listOfProducts>
	<speciesReference species="M_cpd01048_e0" stoichiometry="1.0" name="Arsenate_e0"/>
</listOfProducts>
</reaction>
	<reaction id="rxn02402_c0" name="Nicotinate-nucleotide:pyrophosphate_phosphoribosyltransferase_c0"  reversible="false">
<notes>
	<html:p>ISJPI: 1</html:p>
	<html:p>GENE_ASSOCIATION: (kb|g.684.peg.1821)</html:p>
	<html:p>KEGG_REACTION: R03348</html:p>
	<html:p>KEGG_EC: 2.4.2.19</html:p>
	<html:p>FORMULA: (2.0) H (1.0) C7H3NO4 (1.0) C5H10O14P3 &lt;==&gt;(1.0) H2O7P2 (1.0) C11H13NO9P (1.0) CO2 </html:p>
	<html:p>KEGG_DIRECTION: reversible</html:p>
	<html:p>KBASE_DIRECTION: backward</html:p>
	<html:p>STRUNIPROT: 1</html:p>
	<html:p>PROTEIN_ASSOCIATION: (kb|g.684.peg.1821)</html:p>
	<html:p>PROTEIN_CLASS: </html:p>
</notes>
<listOfReactants>
	<speciesReference species="cpd02333_c0" stoichiometry="1.0" name="Quinolinate_c0_C7H3NO4"/>
	<speciesReference species="cpd00067_c0" stoichiometry="2.0" name="H_c0_H"/>
	<speciesReference species="cpd00103_c0" stoichiometry="1.0" name="PRPP_c0_C5H10O14P3"/>
</listOfReactants>
<listOfProducts>
	<speciesReference species="cpd00011_c0" stoichiometry="1.0" name="CO2_c0_CO2"/>
	<speciesReference species="cpd00012_c0" stoichiometry="1.0" name="PPi_c0_H2O7P2"/>
	<speciesReference species="cpd00873_c0" stoichiometry="1.0" name="Nicotinate_ribonucleotide_c0_C11H13NO9P"/>
</listOfProducts>
</reaction>
	<reaction id="R_rxn00472_c0" name="ornithine_racemase_c0"  reversible="true">
<notes>
	<html:p>GENE_ASSOCIATION: fig|6666666.440926.peg.1835</html:p>
	<html:p>PROTEIN_ASSOCIATION: fig|6666666.440926.peg.1835</html:p>
</notes>
<listOfReactants>
	<speciesReference species="M_cpd00064_c0" stoichiometry="1.0" name="Ornithine_c0"/>
</listOfReactants>
<listOfProducts>
	<speciesReference species="M_cpd00404_c0" stoichiometry="1.0" name="D_Ornithine_c0"/>
</listOfProducts>
</reaction>
	<reaction id="rxn05468_c0" name="O2_transport_via_diffusion_c0"  reversible="true">
<notes>
	<html:p>GENE_ASSOCIATION: </html:p>
	<html:p>FORMULA: (1.0) O2 &lt;==&gt;(1.0) O2 </html:p>
	<html:p>PROTEIN_ASSOCIATION: </html:p>
	<html:p>PROTEIN_CLASS: </html:p>
</notes>
<listOfReactants>
	<speciesReference species="cpd00007_e0" stoichiometry="1.0" name="O2_e0_O2"/>
</listOfReactants>
<listOfProducts>
	<speciesReference species="cpd00007_c0" stoichiometry="1.0" name="O2_c0_O2"/>
</listOfProducts>
</reaction>
	<reaction id="rxn04016_c0" name="S-adenosyl-L-methionine:(E)-prop-1-ene-1,2,3-tricarboxylate_c0"  reversible="true">
<notes>
	<html:p>ISJPI: 1</html:p>
	<html:p>GENE_ASSOCIATION: (kb|g.684.peg.1856)</html:p>
	<html:p>KEGG_REACTION: R05763</html:p>
	<html:p>KEGG_EC: 2.1.1.144</html:p>
	<html:p>FORMULA: (1.0) C6H3O6 (1.0) C15H23N6O5S &lt;==&gt;(1.0) C14H20N6O5S (1.0) C7H6O6 </html:p>
	<html:p>KEGG_DIRECTION: NA</html:p>
	<html:p>KBASE_DIRECTION: reversible</html:p>
	<html:p>STRUNIPROT: 1</html:p>
	<html:p>PROTEIN_ASSOCIATION: (kb|g.684.peg.1856)</html:p>
	<html:p>PROTEIN_CLASS: </html:p>
</notes>
<listOfReactants>
	<speciesReference species="cpd00017_c0" stoichiometry="1.0" name="S-Adenosyl-L-methionine_c0_C15H23N6O5S"/>
	<speciesReference species="cpd01563_c0" stoichiometry="1.0" name="trans-Aconitate_c0_C6H3O6"/>
</listOfReactants>
<listOfProducts>
	<speciesReference species="cpd08353_c0" stoichiometry="1.0" name="E-3-Methoxycarbonylpent-2-enedioate_c0_C7H6O6"/>
	<speciesReference species="cpd00019_c0" stoichiometry="1.0" name="S-Adenosyl-homocysteine_c0_C14H20N6O5S"/>
</listOfProducts>
</reaction>
	<reaction id="rxn10309_c0" name="stearoyl-lipoteichoic_acid_synthesis_(n=24),_linked,_N-acetylglucosamine_substituted_c0"  reversible="true">
<notes>
	<html:p>GENE_ASSOCIATION: (kb|g.684.peg.1263)</html:p>
	<html:p>FORMULA: (1.0) C123H240O135P24 (24.0) C17H25N3O17P2 &lt;==&gt;(24.0) C9H12N2O12P2 (1.0) C315H552N24O255P24 </html:p>
	<html:p>PROTEIN_ASSOCIATION: (kb|g.684.peg.1263)</html:p>
	<html:p>PROTEIN_CLASS: </html:p>
</notes>
<listOfReactants>
	<speciesReference species="cpd00037_c0" stoichiometry="24.0" name="UDP-N-acetylglucosamine_c0_C17H25N3O17P2"/>
	<speciesReference species="cpd15748_c0" stoichiometry="1.0" name="Stearoyllipoteichoic_acid_n=24__linked__unsubstituted_c0_C123H240O135P24"/>
</listOfReactants>
<listOfProducts>
	<speciesReference species="cpd00014_c0" stoichiometry="24.0" name="UDP_c0_C9H12N2O12P2"/>
	<speciesReference species="cpd15766_c0" stoichiometry="1.0" name="Stearoyllipoteichoic_acid_n=24__linked__N-acetyl-D-glucosamine_c0_C315H552N24O255P24"/>
</listOfProducts>
</reaction>
	<reaction id="rxn03251" name="Reaction Added from: gene association: original name:Hexanoyl-CoA:(acceptor) 2,3-oxidoreductase added from:Arthrobacter_aurescens_TC1_SEED_model"  reversible="true">
<notes>
	<html:p>ISJPI: 1</html:p>
	<html:p>KEGG_REACTION: R04751</html:p>
	<html:p>KEGG_EC: 1.3.3.6</html:p>
	<html:p>FORMULA: (1.0) C27H31N9O15P2 (1.0) C27H43N7O17P3S &lt;==&gt;(1.0) C27H33N9O15P2 (1.0) C27H41N7O17P3S </html:p>
	<html:p>KEGG_DIRECTION: reversible</html:p>
	<html:p>KBASE_DIRECTION: backward</html:p>
	<html:p>STRUNIPROT: 0</html:p>
	<html:p>EQUATION: (1) FAD[c] + (1) Hexanoyl-CoA[c] &lt;=&gt; (1) (2E)-Hexenoyl-CoA[c] + (1) FADH2[c]</html:p>
</notes>
<listOfReactants>
	<speciesReference species="cpd00015_c0" stoichiometry="1.0" name="FAD_c0_C27H31N9O15P2"/>
	<speciesReference species="cpd03124_c0" stoichiometry="1.0" name="Hexanoyl-CoA_c0_C27H43N7O17P3S"/>
</listOfReactants>
<listOfProducts>
	<speciesReference species="cpd00982_c0" stoichiometry="1.0" name="FADH2_c0_C27H33N9O15P2"/>
	<speciesReference species="cpd03125_c0" stoichiometry="1.0" name="2E-Hexenoyl-CoA_c0_C27H41N7O17P3S"/>
</listOfProducts>
</reaction>
	<reaction id="rxn01868_c0" name="p-Cumic_alcohol:NADP+_oxidoreductase_c0"  reversible="true">
<notes>
	<html:p>ISJPI: 1</html:p>
	<html:p>GENE_ASSOCIATION: (kb|g.684.peg.4664)</html:p>
	<html:p>KEGG_REACTION: R02566</html:p>
	<html:p>KEGG_EC: 1.2.1.8</html:p>
	<html:p>FORMULA: (1.0) C5H12NO (1.0) H2O (1.0) C21H26N7O17P3 &lt;==&gt;(2.0) H (1.0) C5H11NO2 (1.0) C21H27N7O17P3 </html:p>
	<html:p>KEGG_DIRECTION: reversible</html:p>
	<html:p>KBASE_DIRECTION: forward</html:p>
	<html:p>STRUNIPROT: 1</html:p>
	<html:p>PROTEIN_ASSOCIATION: (kb|g.684.peg.4664)</html:p>
	<html:p>PROTEIN_CLASS: </html:p>
</notes>
<listOfReactants>
	<speciesReference species="cpd00447_c0" stoichiometry="1.0" name="Betaine_aldehyde_c0_C5H12NO"/>
	<speciesReference species="cpd00001_c0" stoichiometry="1.0" name="H2O_c0_H2O"/>
	<speciesReference species="cpd00006_c0" stoichiometry="1.0" name="NADP_c0_C21H26N7O17P3"/>
</listOfReactants>
<listOfProducts>
	<speciesReference species="cpd00005_c0" stoichiometry="1.0" name="NADPH_c0_C21H27N7O17P3"/>
	<speciesReference species="cpd00540_c0" stoichiometry="1.0" name="BET_c0_C5H11NO2"/>
	<speciesReference species="cpd00067_c0" stoichiometry="2.0" name="H_c0_H"/>
</listOfProducts>
</reaction>
	<reaction id="rxn01203_c0" name="rxn01203_c0"  reversible="true">
<notes>
	<html:p>ISJPI: 0</html:p>
	<html:p>GENE_ASSOCIATION: (kb|g.684.peg.4044 or kb|g.684.peg.3859)</html:p>
	<html:p>KEGG_REACTION: R01647</html:p>
	<html:p>KEGG_EC: NOEC</html:p>
	<html:p>FORMULA: (1.0) C7H8O6 &lt;==&gt;(1.0) C3H3O3 (1.0) C4H5O3 </html:p>
	<html:p>KEGG_DIRECTION: reversible</html:p>
	<html:p>KBASE_DIRECTION: backward</html:p>
	<html:p>STRUNIPROT: 0</html:p>
	<html:p>PROTEIN_ASSOCIATION: (kb|g.684.peg.4044 or kb|g.684.peg.3859)</html:p>
	<html:p>PROTEIN_CLASS: </html:p>
</notes>
<listOfReactants>
	<speciesReference species="cpd03708_c0" stoichiometry="1.0" name="2_4-Dihydroxyhept-2-enedioate_c0_C7H8O6"/>
</listOfReactants>
<listOfProducts>
	<speciesReference species="cpd00199_c0" stoichiometry="1.0" name="4-Oxobutanoate_c0_C4H5O3"/>
	<speciesReference species="cpd00020_c0" stoichiometry="1.0" name="Pyruvate_c0_C3H3O3"/>
</listOfProducts>
</reaction>
	<reaction id="rxn03253" name="Reaction Added from: gene association: original name:Decanoyl-CoA:(acceptor) 2,3-oxidoreductase added from:Arthrobacter_aurescens_TC1_SEED_model"  reversible="true">
<notes>
	<html:p>ISJPI: 1</html:p>
	<html:p>KEGG_REACTION: R04754</html:p>
	<html:p>KEGG_EC: 1.3.3.6</html:p>
	<html:p>FORMULA: (1.0) C27H31N9O15P2 (1.0) C31H51N7O17P3S &lt;==&gt;(1.0) C31H49N7O17P3S (1.0) C27H33N9O15P2 </html:p>
	<html:p>KEGG_DIRECTION: reversible</html:p>
	<html:p>KBASE_DIRECTION: backward</html:p>
	<html:p>STRUNIPROT: 0</html:p>
	<html:p>EQUATION: (1) Decanoyl-CoA[c] + (1) FAD[c] &lt;=&gt; (1) (2E)-Decenoyl-CoA[c] + (1) FADH2[c]</html:p>
</notes>
<listOfReactants>
	<speciesReference species="cpd00015_c0" stoichiometry="1.0" name="FAD_c0_C27H31N9O15P2"/>
	<speciesReference species="cpd03128_c0" stoichiometry="1.0" name="Decanoyl-CoA_c0_C31H51N7O17P3S"/>
</listOfReactants>
<listOfProducts>
	<speciesReference species="cpd03129_c0" stoichiometry="1.0" name="2E-Decenoyl-CoA_c0_C31H49N7O17P3S"/>
	<speciesReference species="cpd00982_c0" stoichiometry="1.0" name="FADH2_c0_C27H33N9O15P2"/>
</listOfProducts>
</reaction>
	<reaction id="rxn06760" name="Reaction Added from: gene association: original name:rxn06760 added from:Arthrobacter_aurescens_TC1_SEED_model"  reversible="false">
<notes>
	<html:p>ISJPI: 1</html:p>
	<html:p>KEGG_REACTION: R04650</html:p>
	<html:p>KEGG_EC: 3.2.1.18</html:p>
	<html:p>FORMULA: (1.0) H2O (1.0) C67H111N4O39R ==&gt;(1.0) C11H18NO9 (1.0) C56H95N3O31R </html:p>
	<html:p>KEGG_DIRECTION: NA</html:p>
	<html:p>KBASE_DIRECTION: backward</html:p>
	<html:p>STRUNIPROT: 0</html:p>
	<html:p>EQUATION: (1) GM1[c] + (1) Neu5Ac[c] &lt;=&gt; (1) GD1a[c] + (1) H2O[c]</html:p>
</notes>
<listOfReactants>
	<speciesReference species="cpd00001_c0" stoichiometry="1.0" name="H2O_c0_H2O"/>
	<speciesReference species="cpd02999_c0" stoichiometry="1.0" name="GD1a_C67H111N4O39R"/>
</listOfReactants>
<listOfProducts>
	<speciesReference species="cpd12640_c0" stoichiometry="1.0" name="GM1_C56H95N3O31R"/>
	<speciesReference species="cpd00232_c0" stoichiometry="1.0" name="Neu5Ac_C11H18NO9"/>
</listOfProducts>
</reaction>
	<reaction id="rxn00903_c0" name="L-Valine:2-oxoglutarate_aminotransferase_c0"  reversible="true">
<notes>
	<html:p>ISJPI: 1</html:p>
	<html:p>GENE_ASSOCIATION: (kb|g.684.peg.1548)</html:p>
	<html:p>KEGG_REACTION: R01214</html:p>
	<html:p>KEGG_EC: 2.6.1.6</html:p>
	<html:p>FORMULA: (1.0) C5H4O5 (1.0) C5H11NO2 &lt;==&gt;(1.0) C5H7O3 (1.0) C5H8NO4 </html:p>
	<html:p>KEGG_DIRECTION: reversible</html:p>
	<html:p>KBASE_DIRECTION: reversible</html:p>
	<html:p>STRUNIPROT: 0</html:p>
	<html:p>PROTEIN_ASSOCIATION: (kb|g.684.peg.1548)</html:p>
	<html:p>PROTEIN_CLASS: </html:p>
</notes>
<listOfReactants>
	<speciesReference species="cpd00156_c0" stoichiometry="1.0" name="L-Valine_c0_C5H11NO2"/>
	<speciesReference species="cpd00024_c0" stoichiometry="1.0" name="2-Oxoglutarate_c0_C5H4O5"/>
</listOfReactants>
<listOfProducts>
	<speciesReference species="cpd00123_c0" stoichiometry="1.0" name="3-Methyl-2-oxobutanoate_c0_C5H7O3"/>
	<speciesReference species="cpd00023_c0" stoichiometry="1.0" name="L-Glutamate_c0_C5H8NO4"/>
</listOfProducts>
</reaction>
	<reaction id="rxn05239_c0" name="adenosine_3,5-bisphosphate,sulfite:oxidized-thioredoxin_oxidoreductase_c0"  reversible="true">
<notes>
	<html:p>ISJPI: 1</html:p>
	<html:p>GENE_ASSOCIATION: (kb|g.684.peg.2657) and (kb|g.684.peg.2657)</html:p>
	<html:p>KEGG_REACTION: R02021</html:p>
	<html:p>KEGG_EC: 1.8.4.8</html:p>
	<html:p>FORMULA: (1.0) C10H12N5O13P2S (1.0) C6H9NO2R2S2 &lt;==&gt;(1.0) C6H7NO2R2S2 (1.0) C10H13N5O10P2 (1.0) HO3S </html:p>
	<html:p>KEGG_DIRECTION: reversible</html:p>
	<html:p>KBASE_DIRECTION: forward</html:p>
	<html:p>STRUNIPROT: 1</html:p>
	<html:p>PROTEIN_ASSOCIATION: (kb|g.684.peg.2657) and (kb|g.684.peg.2657)</html:p>
	<html:p>PROTEIN_CLASS: ,</html:p>
</notes>
<listOfReactants>
	<speciesReference species="cpd00044_c0" stoichiometry="1.0" name="3-phosphoadenylylsulfate_c0_C10H12N5O13P2S"/>
	<speciesReference species="cpd11421_c0" stoichiometry="1.0" name="trdrd_c0_C6H9NO2R2S2"/>
</listOfReactants>
<listOfProducts>
	<speciesReference species="cpd11420_c0" stoichiometry="1.0" name="trdox_c0_C6H7NO2R2S2"/>
	<speciesReference species="cpd00045_c0" stoichiometry="1.0" name="Adenosine_3-5-bisphosphate_c0_C10H13N5O10P2"/>
	<speciesReference species="cpd00081_c0" stoichiometry="1.0" name="Sulfite_c0_HO3S"/>
</listOfProducts>
</reaction>
	<reaction id="rxn07619" name="Reaction Added from: gene association: original name:rxn07619 added from:Arthrobacter_aurescens_TC1_SEED_model"  reversible="true">
<notes>
	<html:p>ISJPI: 1</html:p>
	<html:p>KEGG_REACTION: R07828</html:p>
	<html:p>KEGG_EC: NOEC</html:p>
	<html:p>FORMULA: (1.0) C10H13N5O13P3 (1.0) C21H33N7O16P3S (1.0) C4H5O2 &lt;==&gt;(1.0) HO4P (1.0) C10H13N5O10P2 (1.0) C25H37N7O17P3S </html:p>
	<html:p>KEGG_DIRECTION: reversible</html:p>
	<html:p>KBASE_DIRECTION: reversible</html:p>
	<html:p>STRUNIPROT: 0</html:p>
	<html:p>EQUATION: (1) ATP[c] + (1) CoA[c] + (1) Cyclopropanecarboxylate[c] &lt;=&gt; (1) ADP[c] + (1) Cyclopropanecarboxyl-CoA[c] + (1) Phosphate[c]</html:p>
</notes>
<listOfReactants>
	<speciesReference species="cpd00002_c0" stoichiometry="1.0" name="ATP_c0_C10H13N5O13P3"/>
	<speciesReference species="cpd14983_c0" stoichiometry="1.0" name="Cyclopropanecarboxylate_C4H5O2"/>
	<speciesReference species="cpd00010_c0" stoichiometry="1.0" name="CoA_c0_C21H33N7O16P3S"/>
</listOfReactants>
<listOfProducts>
	<speciesReference species="cpd00009_c0" stoichiometry="1.0" name="Phosphate_c0_HO4P"/>
	<speciesReference species="cpd14984_c0" stoichiometry="1.0" name="Cyclopropanecarboxyl-CoA_C25H37N7O17P3S"/>
	<speciesReference species="cpd00008_c0" stoichiometry="1.0" name="ADP_c0_C10H13N5O10P2"/>
</listOfProducts>
</reaction>
	<reaction id="rxn01100_c0" name="ATP:3-phospho-D-glycerate_1-phosphotransferase_c0"  reversible="true">
<notes>
	<html:p>ISJPI: 1</html:p>
	<html:p>GENE_ASSOCIATION: (kb|g.684.peg.1320)</html:p>
	<html:p>KEGG_REACTION: R01512</html:p>
	<html:p>KEGG_EC: 2.7.2.3</html:p>
	<html:p>FORMULA: (1.0) C10H13N5O13P3 (1.0) H (1.0) C3H5O7P &lt;==&gt;(1.0) C3H6O10P2 (1.0) C10H13N5O10P2 </html:p>
	<html:p>KEGG_DIRECTION: reversible</html:p>
	<html:p>KBASE_DIRECTION: reversible</html:p>
	<html:p>STRUNIPROT: 1</html:p>
	<html:p>PROTEIN_ASSOCIATION: (kb|g.684.peg.1320)</html:p>
	<html:p>PROTEIN_CLASS: </html:p>
</notes>
<listOfReactants>
	<speciesReference species="cpd00002_c0" stoichiometry="1.0" name="ATP_c0_C10H13N5O13P3"/>
	<speciesReference species="cpd00169_c0" stoichiometry="1.0" name="3-Phosphoglycerate_c0_C3H5O7P"/>
	<speciesReference species="cpd00067_c0" stoichiometry="1.0" name="H_c0_H"/>
</listOfReactants>
<listOfProducts>
	<speciesReference species="cpd00203_c0" stoichiometry="1.0" name="1_3-Bisphospho-D-glycerate_c0_C3H6O10P2"/>
	<speciesReference species="cpd00008_c0" stoichiometry="1.0" name="ADP_c0_C10H13N5O10P2"/>
</listOfProducts>
</reaction>
	<reaction id="rxn03247_c0" name="(S)-Hydroxyoctanoyl-CoA_hydro-lyase_c0"  reversible="true">
<notes>
	<html:p>ISJPI: 1</html:p>
	<html:p>GENE_ASSOCIATION: (kb|g.684.peg.2430 or kb|g.684.peg.964 or kb|g.684.peg.4055 or kb|g.684.peg.648 or kb|g.684.peg.2819)</html:p>
	<html:p>KEGG_REACTION: R04746</html:p>
	<html:p>KEGG_EC: 4.2.1.74</html:p>
	<html:p>FORMULA: (1.0) C29H47N7O18P3S &lt;==&gt;(1.0) H2O (1.0) C29H45N7O17P3S </html:p>
	<html:p>KEGG_DIRECTION: reversible</html:p>
	<html:p>KBASE_DIRECTION: reversible</html:p>
	<html:p>STRUNIPROT: 0</html:p>
	<html:p>PROTEIN_ASSOCIATION: (kb|g.684.peg.2430 or kb|g.684.peg.964 or kb|g.684.peg.4055 or kb|g.684.peg.648 or kb|g.684.peg.2819)</html:p>
	<html:p>PROTEIN_CLASS: </html:p>
</notes>
<listOfReactants>
	<speciesReference species="cpd03120_c0" stoichiometry="1.0" name="S-Hydroxyoctanoyl-CoA_c0_C29H47N7O18P3S"/>
</listOfReactants>
<listOfProducts>
	<speciesReference species="cpd00001_c0" stoichiometry="1.0" name="H2O_c0_H2O"/>
	<speciesReference species="cpd03130_c0" stoichiometry="1.0" name="2E-Octenoyl-CoA_c0_C29H45N7O17P3S"/>
</listOfProducts>
</reaction>
	<reaction id="rxn03087_c0" name="N-Succinyl-L-2,6-diaminoheptanedioate:2-ocoglytarate_c0"  reversible="true">
<notes>
	<html:p>ISJPI: 1</html:p>
	<html:p>GENE_ASSOCIATION: (kb|g.684.peg.2385)</html:p>
	<html:p>KEGG_REACTION: R04475</html:p>
	<html:p>KEGG_EC: 2.6.1.17</html:p>
	<html:p>FORMULA: (1.0) C5H4O5 (1.0) C11H16N2O7 &lt;==&gt;(1.0) C5H8NO4 (1.0) C11H12NO8 </html:p>
	<html:p>KEGG_DIRECTION: reversible</html:p>
	<html:p>KBASE_DIRECTION: reversible</html:p>
	<html:p>STRUNIPROT: 0</html:p>
	<html:p>PROTEIN_ASSOCIATION: (kb|g.684.peg.2385)</html:p>
	<html:p>PROTEIN_CLASS: </html:p>
</notes>
<listOfReactants>
	<speciesReference species="cpd02698_c0" stoichiometry="1.0" name="N-Succinyl-L-2_6-diaminopimelate_c0_C11H16N2O7"/>
	<speciesReference species="cpd00024_c0" stoichiometry="1.0" name="2-Oxoglutarate_c0_C5H4O5"/>
</listOfReactants>
<listOfProducts>
	<speciesReference species="cpd02724_c0" stoichiometry="1.0" name="N-Succinyl-L-2-amino-6-oxopimelate_c0_C11H12NO8"/>
	<speciesReference species="cpd00023_c0" stoichiometry="1.0" name="L-Glutamate_c0_C5H8NO4"/>
</listOfProducts>
</reaction>
	<reaction id="rxn14386" name="Reaction Added from: gene association: original name:Secondary_alcohol:NAD+ oxidoreductase added from:Arthrobacter_aurescens_TC1_SEED_model"  reversible="true">
<notes>
	<html:p>ISJPI: 1</html:p>
	<html:p>KEGG_REACTION: R00624</html:p>
	<html:p>KEGG_EC:  1.1.1.1</html:p>
	<html:p>FORMULA: (1.0) C21H26N7O14P2 (1.0) CH2OR2 &lt;==&gt;(1.0) COR2 (1.0) H (1.0) C21H27N7O14P2 </html:p>
	<html:p>KEGG_DIRECTION: NA</html:p>
	<html:p>KBASE_DIRECTION: reversible</html:p>
	<html:p>STRUNIPROT: 0</html:p>
	<html:p>EQUATION: (1) NAD[c] + (1) R-CHOH-R[c] &lt;=&gt; (1) H+[c] + (1) NADH[c] + (1) R-CO-R[c]</html:p>
</notes>
<listOfReactants>
	<speciesReference species="cpd11901_c0" stoichiometry="1.0" name="R-CHOH-R_CH2OR2"/>
	<speciesReference species="cpd00003_c0" stoichiometry="1.0" name="NAD_c0_C21H26N7O14P2"/>
</listOfReactants>
<listOfProducts>
	<speciesReference species="cpd11872_c0" stoichiometry="1.0" name="R-CO-R_COR2"/>
	<speciesReference species="cpd00004_c0" stoichiometry="1.0" name="NADH_c0_C21H27N7O14P2"/>
	<speciesReference species="cpd00067_c0" stoichiometry="1.0" name="H_c0_H"/>
</listOfProducts>
</reaction>
	<reaction id="rxn14389" name="Reaction Added from: gene association: original name:dTDP-L-mycarose:NADP+ 4-oxidoreductase added from:Arthrobacter_aurescens_TC1_SEED_model"  reversible="false">
<notes>
	<html:p>ISJPI: 1</html:p>
	<html:p>KEGG_REACTION: R06436</html:p>
	<html:p>KEGG_EC: NOEC</html:p>
	<html:p>FORMULA: (1.0) H (1.0) C17H24N2O14P2 (1.0) C21H27N7O17P3 ==&gt;(1.0) C17H26N2O14P2 (1.0) C21H26N7O17P3 </html:p>
	<html:p>KEGG_DIRECTION: forward</html:p>
	<html:p>KBASE_DIRECTION: reversible</html:p>
	<html:p>STRUNIPROT: 0</html:p>
	<html:p>EQUATION: (1) H+[c] + (1) NADPH[c] + (1) dTDP-3-methyl-4-oxo-2,6-dideoxy-L-glucose[c] &lt;=&gt; (1) NADP[c] + (1) dTDP-beta-L-mycarose[c]</html:p>
</notes>
<listOfReactants>
	<speciesReference species="cpd00005_c0" stoichiometry="1.0" name="NADPH_c0_C21H27N7O17P3"/>
	<speciesReference species="cpd08712_c0" stoichiometry="1.0" name="dTDP-3-methyl-4-oxo-2,6-dideoxy-L-glucose_C17H24N2O14P2"/>
	<speciesReference species="cpd00067_c0" stoichiometry="1.0" name="H_c0_H"/>
</listOfReactants>
<listOfProducts>
	<speciesReference species="cpd04035_c0" stoichiometry="1.0" name="dTDP-beta-L-mycarose_C17H26N2O14P2"/>
	<speciesReference species="cpd00006_c0" stoichiometry="1.0" name="NADP_c0_C21H26N7O17P3"/>
</listOfProducts>
</reaction>
	<reaction id="R_rxn02228_c0" name="3_Mercaptolactate_NAD_plus__oxidoreductase_c0"  reversible="true">
<notes>
	<html:p>GENE_ASSOCIATION: fig|6666666.440926.peg.3393</html:p>
	<html:p>PROTEIN_ASSOCIATION: fig|6666666.440926.peg.3393</html:p>
</notes>
<listOfReactants>
	<speciesReference species="M_cpd00003_c0" stoichiometry="1.0" name="NAD_c0"/>
	<speciesReference species="M_cpd03455_c0" stoichiometry="1.0" name="3_Mercaptolactate_c0"/>
</listOfReactants>
<listOfProducts>
	<speciesReference species="M_cpd00067_c0" stoichiometry="1.0" name="H_plus__c0"/>
	<speciesReference species="M_cpd00004_c0" stoichiometry="1.0" name="NADH_c0"/>
	<speciesReference species="M_cpd00706_c0" stoichiometry="1.0" name="Mercaptopyruvate_c0"/>
</listOfProducts>
</reaction>
	<reaction id="rxn00085_c0" name="L-Glutamate:NADP+_oxidoreductase_(transaminating)_c0"  reversible="true">
<notes>
	<html:p>ISJPI: 1</html:p>
	<html:p>GENE_ASSOCIATION: (kb|g.684.peg.775) and (kb|g.684.peg.668)</html:p>
	<html:p>KEGG_REACTION: R00114</html:p>
	<html:p>KEGG_EC: 1.4.1.13</html:p>
	<html:p>FORMULA: (1.0) C21H26N7O17P3 (2.0) C5H8NO4 &lt;==&gt;(1.0) H (1.0) C5H4O5 (1.0) C5H10N2O3 (1.0) C21H27N7O17P3 </html:p>
	<html:p>KEGG_DIRECTION: reversible</html:p>
	<html:p>KBASE_DIRECTION: reversible</html:p>
	<html:p>STRUNIPROT: 1</html:p>
	<html:p>PROTEIN_ASSOCIATION: (kb|g.684.peg.775) and (kb|g.684.peg.668)</html:p>
	<html:p>PROTEIN_CLASS: ,</html:p>
</notes>
<listOfReactants>
	<speciesReference species="cpd00006_c0" stoichiometry="1.0" name="NADP_c0_C21H26N7O17P3"/>
	<speciesReference species="cpd00023_c0" stoichiometry="2.0" name="L-Glutamate_c0_C5H8NO4"/>
</listOfReactants>
<listOfProducts>
	<speciesReference species="cpd00005_c0" stoichiometry="1.0" name="NADPH_c0_C21H27N7O17P3"/>
	<speciesReference species="cpd00053_c0" stoichiometry="1.0" name="L-Glutamine_c0_C5H10N2O3"/>
	<speciesReference species="cpd00024_c0" stoichiometry="1.0" name="2-Oxoglutarate_c0_C5H4O5"/>
	<speciesReference species="cpd00067_c0" stoichiometry="1.0" name="H_c0_H"/>
</listOfProducts>
</reaction>
	<reaction id="rxn02866_c0" name="3-Methylbutanoyl-CoA:(acceptor)_2,3-oxidoreductase_c0"  reversible="true">
<notes>
	<html:p>ISJPI: 0</html:p>
	<html:p>GENE_ASSOCIATION: (kb|g.684.peg.993)</html:p>
	<html:p>KEGG_REACTION: R04095</html:p>
	<html:p>KEGG_EC: NOEC</html:p>
	<html:p>FORMULA: (1.0) C27H33N9O15P2 (1.0) C26H39N7O17P3S &lt;==&gt;(1.0) C27H31N9O15P2 (1.0) C26H41N7O17P3S </html:p>
	<html:p>KEGG_DIRECTION: reversible</html:p>
	<html:p>KBASE_DIRECTION: backward</html:p>
	<html:p>STRUNIPROT: 0</html:p>
	<html:p>PROTEIN_ASSOCIATION: (kb|g.684.peg.993)</html:p>
	<html:p>PROTEIN_CLASS: </html:p>
</notes>
<listOfReactants>
	<speciesReference species="cpd01966_c0" stoichiometry="1.0" name="Dimethylacryloyl-CoA_c0_C26H39N7O17P3S"/>
	<speciesReference species="cpd00982_c0" stoichiometry="1.0" name="FADH2_c0_C27H33N9O15P2"/>
</listOfReactants>
<listOfProducts>
	<speciesReference species="cpd01882_c0" stoichiometry="1.0" name="Isovaleryl-CoA_c0_C26H41N7O17P3S"/>
	<speciesReference species="cpd00015_c0" stoichiometry="1.0" name="FAD_c0_C27H31N9O15P2"/>
</listOfProducts>
</reaction>
	<reaction id="rxn05465" name="Reaction Added from: gene association: original name:malonyl-ACP:[acyl-carrier-protein] transferase added from:Arthrobacter_aurescens_TC1_SEED_model"  reversible="true">
<notes>
	<html:p>ISJPI: 1</html:p>
	<html:p>KEGG_REACTION: R01626</html:p>
	<html:p>KEGG_EC: 2.3.1.86</html:p>
	<html:p>FORMULA: (1.0) C11H21N2O7PRS (1.0) C24H34N7O19P3S &lt;==&gt;(1.0) C21H33N7O16P3S (1.0) C14H22N2O10PRS </html:p>
	<html:p>KEGG_DIRECTION: reversible</html:p>
	<html:p>KBASE_DIRECTION: reversible</html:p>
	<html:p>STRUNIPROT: 0</html:p>
	<html:p>EQUATION: (1) ACP[c] + (1) Malonyl-CoA[c] &lt;=&gt; (1) CoA[c] + (1) Malonyl-acyl-carrierprotein-[c]</html:p>
</notes>
<listOfReactants>
	<speciesReference species="cpd11493_c0" stoichiometry="1.0" name="ACP_c0_C11H21N2O7PRS"/>
	<speciesReference species="cpd00070_c0" stoichiometry="1.0" name="Malonyl-CoA_c0_C24H34N7O19P3S"/>
</listOfReactants>
<listOfProducts>
	<speciesReference species="cpd11492_c0" stoichiometry="1.0" name="Malonyl-acyl-carrierprotein-_c0_C14H22N2O10PRS"/>
	<speciesReference species="cpd00010_c0" stoichiometry="1.0" name="CoA_c0_C21H33N7O16P3S"/>
</listOfProducts>
</reaction>
	<reaction id="rxn07644" name="Reaction Added from: gene association: original name:2-phenylacetamide hydro-lyase (nitrile-forming) added from:Arthrobacter_aurescens_TC1_SEED_model"  reversible="true">
<notes>
	<html:p>ISJPI: 1</html:p>
	<html:p>KEGG_REACTION: R07854</html:p>
	<html:p>KEGG_EC: 4.2.1.84</html:p>
	<html:p>FORMULA: (1.0) H2O (1.0) C8H7N &lt;==&gt;(1.0) C8H9NO </html:p>
	<html:p>KEGG_DIRECTION: reversible</html:p>
	<html:p>KBASE_DIRECTION: backward</html:p>
	<html:p>STRUNIPROT: 1</html:p>
	<html:p>EQUATION: (1) Benzyl cyanide[c] + (1) H2O[c] &lt;=&gt; (1) 2-Phenylacetamide[c]</html:p>
</notes>
<listOfReactants>
	<speciesReference species="cpd14795_c0" stoichiometry="1.0" name="Benzyl cyanide_C8H7N"/>
	<speciesReference species="cpd00001_c0" stoichiometry="1.0" name="H2O_c0_H2O"/>
</listOfReactants>
<listOfProducts>
	<speciesReference species="cpd01647_c0" stoichiometry="1.0" name="2-Phenylacetamide_c0_C8H9NO"/>
</listOfProducts>
</reaction>
	<reaction id="rxn03282" name="Reaction Added from: gene association: original name:rxn03282 added from:Arthrobacter_aurescens_TC1_SEED_model"  reversible="true">
<notes>
	<html:p>ISJPI: 1</html:p>
	<html:p>KEGG_REACTION: R04805</html:p>
	<html:p>KEGG_EC: 1.1.1.1</html:p>
	<html:p>FORMULA: (1.0) C27H48O3 (1.0) C21H26N7O14P2 &lt;==&gt;(1.0) H (1.0) C21H27N7O14P2 (1.0) C27H46O3 </html:p>
	<html:p>KEGG_DIRECTION: NA</html:p>
	<html:p>KBASE_DIRECTION: reversible</html:p>
	<html:p>STRUNIPROT: 1</html:p>
	<html:p>EQUATION: (1) 5beta-Cholestane-3alpha,7alpha,26-triol[c] + (1) NAD[c] &lt;=&gt; (1) 3alpha,7alpha-Dihydroxy-5beta-cholestan-26-al[c] + (1) H+[c] + (1) NADH[c]</html:p>
</notes>
<listOfReactants>
	<speciesReference species="cpd00003_c0" stoichiometry="1.0" name="NAD_c0_C21H26N7O14P2"/>
	<speciesReference species="cpd03227_c0" stoichiometry="1.0" name="5beta-Cholestane-3alpha,7alpha,26-triol_C27H48O3"/>
</listOfReactants>
<listOfProducts>
	<speciesReference species="cpd00004_c0" stoichiometry="1.0" name="NADH_c0_C21H27N7O14P2"/>
	<speciesReference species="cpd00067_c0" stoichiometry="1.0" name="H_c0_H"/>
	<speciesReference species="cpd03228_c0" stoichiometry="1.0" name="3alpha,7alpha-Dihydroxy-5beta-cholestan-26-al_C27H46O3"/>
</listOfProducts>
</reaction>
	<reaction id="rxn05400_c0" name="11-methyl-dodecanoyl-ACP:malonyl-[acyl-carrier-protein]_C-acyltransferase_(decarboxylating)_c0"  reversible="false">
<notes>
	<html:p>GENE_ASSOCIATION: () and (kb|g.684.peg.1194 or kb|g.684.peg.1186)</html:p>
	<html:p>FORMULA: (1.0) H (1.0) C24H45N2O8PRS (1.0) C14H22N2O10PRS ==&gt;(1.0) C11H21N2O7PRS (1.0) C26H47N2O9PRS (1.0) CO2 </html:p>
	<html:p>PROTEIN_ASSOCIATION: () and (kb|g.684.peg.1194 or kb|g.684.peg.1186)</html:p>
	<html:p>PROTEIN_CLASS: ,</html:p>
</notes>
<listOfReactants>
	<speciesReference species="cpd11536_c0" stoichiometry="1.0" name="11-methyl-dodecanoyl-ACP_c0_C24H45N2O8PRS"/>
	<speciesReference species="cpd11492_c0" stoichiometry="1.0" name="Malonyl-acyl-carrierprotein-_c0_C14H22N2O10PRS"/>
	<speciesReference species="cpd00067_c0" stoichiometry="1.0" name="H_c0_H"/>
</listOfReactants>
<listOfProducts>
	<speciesReference species="cpd00011_c0" stoichiometry="1.0" name="CO2_c0_CO2"/>
	<speciesReference species="cpd11493_c0" stoichiometry="1.0" name="ACP_c0_C11H21N2O7PRS"/>
	<speciesReference species="cpd11537_c0" stoichiometry="1.0" name="13-methyl-3-oxo-tetra-decanoyl-ACP_c0_C26H47N2O9PRS"/>
</listOfProducts>
</reaction>
	<reaction id="rxn01353_c0" name="ATP:nucleoside-diphosphate_phosphatransferase_c0"  reversible="true">
<notes>
	<html:p>ISJPI: 1</html:p>
	<html:p>GENE_ASSOCIATION: (kb|g.684.peg.1765)</html:p>
	<html:p>KEGG_REACTION: R01857</html:p>
	<html:p>KEGG_EC: 2.7.4.6</html:p>
	<html:p>FORMULA: (1.0) C10H13N5O13P3 (1.0) C10H13N5O10P2 &lt;==&gt;(1.0) C10H13N5O13P3 (1.0) C10H13N5O10P2 </html:p>
	<html:p>KEGG_DIRECTION: reversible</html:p>
	<html:p>KBASE_DIRECTION: reversible</html:p>
	<html:p>STRUNIPROT: 1</html:p>
	<html:p>PROTEIN_ASSOCIATION: (kb|g.684.peg.1765)</html:p>
	<html:p>PROTEIN_CLASS: </html:p>
</notes>
<listOfReactants>
	<speciesReference species="cpd00002_c0" stoichiometry="1.0" name="ATP_c0_C10H13N5O13P3"/>
	<speciesReference species="cpd00295_c0" stoichiometry="1.0" name="dGDP_c0_C10H13N5O10P2"/>
</listOfReactants>
<listOfProducts>
	<speciesReference species="cpd00241_c0" stoichiometry="1.0" name="dGTP_c0_C10H13N5O13P3"/>
	<speciesReference species="cpd00008_c0" stoichiometry="1.0" name="ADP_c0_C10H13N5O10P2"/>
</listOfProducts>
</reaction>
	<reaction id="rxn03288" name="Reaction Added from: gene association: original name:Propanoyl-CoA:acetyl-CoA C-acyltransferase added from:Arthrobacter_aurescens_TC1_SEED_model"  reversible="true">
<notes>
	<html:p>FORMULA: (1.0) C45H71N7O19P3S (1.0) C24H37N7O17P3S &lt;==&gt;(1.0) C21H33N7O16P3S (1.0) C48H75N7O20P3S </html:p>
	<html:p>EQUATION: (1) Chenodeoxyglycocholoyl-CoA[c] + (1) Propionyl-CoA[c] &lt;=&gt; (1) 3alpha,7alpha-Dihydroxy-5beta-24-oxocholestanoyl-CoA[c] + (1) CoA[c]</html:p>
</notes>
<listOfReactants>
	<speciesReference species="cpd03242_c0" stoichiometry="1.0" name="Chenodeoxyglycocholoyl-CoA_C45H71N7O19P3S"/>
	<speciesReference species="cpd00086_c0" stoichiometry="1.0" name="Propionyl-CoA_c0_C24H37N7O17P3S"/>
</listOfReactants>
<listOfProducts>
	<speciesReference species="cpd03232_c0" stoichiometry="1.0" name="3alpha,7alpha-Dihydroxy-5beta-24-oxocholestanoyl-CoA_C48H75N7O20P3S"/>
	<speciesReference species="cpd00010_c0" stoichiometry="1.0" name="CoA_c0_C21H33N7O16P3S"/>
</listOfProducts>
</reaction>
	<reaction id="rxn01603_c0" name="7,8-dihydropteroate:L-glutamate_ligase_(ADP-forming)_c0"  reversible="true">
<notes>
	<html:p>ISJPI: 1</html:p>
	<html:p>GENE_ASSOCIATION: (kb|g.684.peg.1227) and (kb|g.684.peg.1227)</html:p>
	<html:p>KEGG_REACTION: R02237</html:p>
	<html:p>KEGG_EC: 6.3.2.12</html:p>
	<html:p>FORMULA: (1.0) C10H13N5O13P3 (1.0) C14H13N6O3 (1.0) C5H8NO4 &lt;==&gt;(1.0) H (1.0) C19H19N7O6 (1.0) HO4P (1.0) C10H13N5O10P2 </html:p>
	<html:p>KEGG_DIRECTION: reversible</html:p>
	<html:p>KBASE_DIRECTION: forward</html:p>
	<html:p>STRUNIPROT: 0</html:p>
	<html:p>PROTEIN_ASSOCIATION: (kb|g.684.peg.1227) and (kb|g.684.peg.1227)</html:p>
	<html:p>PROTEIN_CLASS: ,</html:p>
</notes>
<listOfReactants>
	<speciesReference species="cpd00002_c0" stoichiometry="1.0" name="ATP_c0_C10H13N5O13P3"/>
	<speciesReference species="cpd00683_c0" stoichiometry="1.0" name="Dihydropteroate_c0_C14H13N6O3"/>
	<speciesReference species="cpd00023_c0" stoichiometry="1.0" name="L-Glutamate_c0_C5H8NO4"/>
</listOfReactants>
<listOfProducts>
	<speciesReference species="cpd00009_c0" stoichiometry="1.0" name="Phosphate_c0_HO4P"/>
	<speciesReference species="cpd00330_c0" stoichiometry="1.0" name="Dihydrofolate_c0_C19H19N7O6"/>
	<speciesReference species="cpd00008_c0" stoichiometry="1.0" name="ADP_c0_C10H13N5O10P2"/>
	<speciesReference species="cpd00067_c0" stoichiometry="1.0" name="H_c0_H"/>
</listOfProducts>
</reaction>
	<reaction id="rxn03287" name="Reaction Added from: gene association: original name:rxn03287 added from:Arthrobacter_aurescens_TC1_SEED_model"  reversible="true">
<notes>
	<html:p>ISJPI: 1</html:p>
	<html:p>KEGG_REACTION: R04810</html:p>
	<html:p>KEGG_EC: NOEC</html:p>
	<html:p>FORMULA: (1.0) C21H26N7O14P2 (1.0) C48H77N7O20P3S &lt;==&gt;(1.0) H (1.0) C21H27N7O14P2 (1.0) C48H75N7O20P3S </html:p>
	<html:p>KEGG_DIRECTION: reversible</html:p>
	<html:p>KBASE_DIRECTION: reversible</html:p>
	<html:p>STRUNIPROT: 0</html:p>
	<html:p>EQUATION: (1) 3alpha,7alpha,24-Trihydroxy-5beta-cholestanoyl-CoA[c] + (1) NAD[c] &lt;=&gt; (1) 3alpha,7alpha-Dihydroxy-5beta-24-oxocholestanoyl-CoA[c] + (1) H+[c] + (1) NADH[c]</html:p>
</notes>
<listOfReactants>
	<speciesReference species="cpd00003_c0" stoichiometry="1.0" name="NAD_c0_C21H26N7O14P2"/>
	<speciesReference species="cpd03231_c0" stoichiometry="1.0" name="3alpha,7alpha,24-Trihydroxy-5beta-cholestanoyl-CoA_C48H77N7O20P3S"/>
</listOfReactants>
<listOfProducts>
	<speciesReference species="cpd03232_c0" stoichiometry="1.0" name="3alpha,7alpha-Dihydroxy-5beta-24-oxocholestanoyl-CoA_C48H75N7O20P3S"/>
	<speciesReference species="cpd00004_c0" stoichiometry="1.0" name="NADH_c0_C21H27N7O14P2"/>
	<speciesReference species="cpd00067_c0" stoichiometry="1.0" name="H_c0_H"/>
</listOfProducts>
</reaction>
	<reaction id="rxn04132_c0" name="rxn04132_c0"  reversible="false">
<notes>
	<html:p>ISJPI: 0</html:p>
	<html:p>GENE_ASSOCIATION: </html:p>
	<html:p>KEGG_REACTION: R06063</html:p>
	<html:p>KEGG_EC: NOEC</html:p>
	<html:p>FORMULA: (1.0) H2O (1.0) C5H4N4O4 ==&gt;(1.0) C4H6N4O3 (1.0) CO2 </html:p>
	<html:p>KEGG_DIRECTION: NA</html:p>
	<html:p>KBASE_DIRECTION: forward</html:p>
	<html:p>STRUNIPROT: 0</html:p>
	<html:p>PROTEIN_ASSOCIATION: </html:p>
	<html:p>PROTEIN_CLASS: </html:p>
</notes>
<listOfReactants>
	<speciesReference species="cpd00001_c0" stoichiometry="1.0" name="H2O_c0_H2O"/>
	<speciesReference species="cpd08625_c0" stoichiometry="1.0" name="5-Hydroxyisourate_c0_C5H4N4O4"/>
</listOfReactants>
<listOfProducts>
	<speciesReference species="cpd00011_c0" stoichiometry="1.0" name="CO2_c0_CO2"/>
	<speciesReference species="cpd01567_c0" stoichiometry="1.0" name="R-Allantoin_c0_C4H6N4O3"/>
</listOfProducts>
</reaction>
	<reaction id="rxn03286" name="Reaction Added from: gene association: original name:rxn03286 added from:Arthrobacter_aurescens_TC1_SEED_model"  reversible="true">
<notes>
	<html:p>ISJPI: 1</html:p>
	<html:p>KEGG_REACTION: R04809</html:p>
	<html:p>KEGG_EC: NOEC</html:p>
	<html:p>FORMULA: (1.0) C48H75N7O19P3S (1.0) H2O &lt;==&gt;(1.0) C48H77N7O20P3S </html:p>
	<html:p>KEGG_DIRECTION: reversible</html:p>
	<html:p>KBASE_DIRECTION: reversible</html:p>
	<html:p>STRUNIPROT: 0</html:p>
	<html:p>EQUATION: (1) 3alpha,7alpha-Dihydroxy-5beta-cholest-24-enoyl-CoA[c] + (1) H2O[c] &lt;=&gt; (1) 3alpha,7alpha,24-Trihydroxy-5beta-cholestanoyl-CoA[c]</html:p>
</notes>
<listOfReactants>
	<speciesReference species="cpd00001_c0" stoichiometry="1.0" name="H2O_c0_H2O"/>
	<speciesReference species="cpd03230_c0" stoichiometry="1.0" name="3alpha,7alpha-Dihydroxy-5beta-cholest-24-enoyl-CoA_C48H75N7O19P3S"/>
</listOfReactants>
<listOfProducts>
	<speciesReference species="cpd03231_c0" stoichiometry="1.0" name="3alpha,7alpha,24-Trihydroxy-5beta-cholestanoyl-CoA_C48H77N7O20P3S"/>
</listOfProducts>
</reaction>
	<reaction id="rxn08809_c0" name="Lysophospholipase_L1_(2-acylglycerophosphoethanolamine,_n-C18:1)_(periplasm)_c0"  reversible="true">
<notes>
	<html:p>GENE_ASSOCIATION: (kb|g.684.peg.412 or kb|g.684.peg.1817)</html:p>
	<html:p>FORMULA: (1.0) C23H46NO7P (1.0) H2O &lt;==&gt;(1.0) C5H14NO6P (1.0) H (1.0) C18H33O2 </html:p>
	<html:p>PROTEIN_ASSOCIATION: (kb|g.684.peg.412 or kb|g.684.peg.1817)</html:p>
	<html:p>PROTEIN_CLASS: </html:p>
</notes>
<listOfReactants>
	<speciesReference species="cpd12547_c0" stoichiometry="1.0" name="L-2-Lysophosphatidylethanolamine_c0_C23H46NO7P"/>
	<speciesReference species="cpd00001_c0" stoichiometry="1.0" name="H2O_c0_H2O"/>
</listOfReactants>
<listOfProducts>
	<speciesReference species="cpd15269_c0" stoichiometry="1.0" name="octadecenoate_c0_C18H33O2"/>
	<speciesReference species="cpd00908_c0" stoichiometry="1.0" name="Glycerophosphoethanolamine_c0_C5H14NO6P"/>
	<speciesReference species="cpd00067_c0" stoichiometry="1.0" name="H_c0_H"/>
</listOfProducts>
</reaction>
	<reaction id="rxn03289" name="Reaction Added from: gene association: original name:rxn03289 added from:Arthrobacter_aurescens_TC1_SEED_model"  reversible="true">
<notes>
	<html:p>ISJPI: 1</html:p>
	<html:p>KEGG_REACTION: R04812</html:p>
	<html:p>KEGG_EC: NOEC</html:p>
	<html:p>FORMULA: (1.0) C48H77N7O21P3S (1.0) C21H26N7O14P2 &lt;==&gt;(1.0) H (1.0) C48H75N7O21P3S (1.0) C21H27N7O14P2 </html:p>
	<html:p>KEGG_DIRECTION: reversible</html:p>
	<html:p>KBASE_DIRECTION: reversible</html:p>
	<html:p>STRUNIPROT: 0</html:p>
	<html:p>EQUATION: (1) 3alpha,7alpha,12alpha,24-Tetrahydroxy-5beta-cholestanoyl-CoA[c] + (1) NAD[c] &lt;=&gt; (1) 3alpha,7alpha,12alpha-Trihydroxy-5beta-24-oxocholestanoyl-CoA[c] + (1) H+[c] + (1) NADH[c]</html:p>
</notes>
<listOfReactants>
	<speciesReference species="cpd00003_c0" stoichiometry="1.0" name="NAD_c0_C21H26N7O14P2"/>
	<speciesReference species="cpd03233_c0" stoichiometry="1.0" name="3alpha,7alpha,12alpha,24-Tetrahydroxy-5beta-cholestanoyl-CoA_C48H77N7O21P3S"/>
</listOfReactants>
<listOfProducts>
	<speciesReference species="cpd03248_c0" stoichiometry="1.0" name="3alpha,7alpha,12alpha-Trihydroxy-5beta-24-oxocholestanoyl-CoA_C48H75N7O21P3S"/>
	<speciesReference species="cpd00004_c0" stoichiometry="1.0" name="NADH_c0_C21H27N7O14P2"/>
	<speciesReference species="cpd00067_c0" stoichiometry="1.0" name="H_c0_H"/>
</listOfProducts>
</reaction>
	<reaction id="rxn05343_c0" name="Octanoyl-[acyl-carrier_protein]:malonyl-[acyl-carrier-protein]_c0"  reversible="false">
<notes>
	<html:p>ISJPI: 1</html:p>
	<html:p>GENE_ASSOCIATION: () and (kb|g.684.peg.1194 or kb|g.684.peg.1186)</html:p>
	<html:p>KEGG_REACTION: R04960</html:p>
	<html:p>KEGG_EC: 2.3.1.180</html:p>
	<html:p>FORMULA: (1.0) H (1.0) C19H35N2O8PRS (1.0) C14H22N2O10PRS &lt;==&gt;(1.0) C11H21N2O7PRS (1.0) C21H37N2O9PRS (1.0) CO2 </html:p>
	<html:p>KEGG_DIRECTION: reversible</html:p>
	<html:p>KBASE_DIRECTION: forward</html:p>
	<html:p>STRUNIPROT: 1</html:p>
	<html:p>PROTEIN_ASSOCIATION: () and (kb|g.684.peg.1194 or kb|g.684.peg.1186)</html:p>
	<html:p>PROTEIN_CLASS: ,</html:p>
</notes>
<listOfReactants>
	<speciesReference species="cpd11492_c0" stoichiometry="1.0" name="Malonyl-acyl-carrierprotein-_c0_C14H22N2O10PRS"/>
	<speciesReference species="cpd11470_c0" stoichiometry="1.0" name="Octanoyl-ACP_c0_C19H35N2O8PRS"/>
	<speciesReference species="cpd00067_c0" stoichiometry="1.0" name="H_c0_H"/>
</listOfReactants>
<listOfProducts>
	<speciesReference species="cpd00011_c0" stoichiometry="1.0" name="CO2_c0_CO2"/>
	<speciesReference species="cpd11493_c0" stoichiometry="1.0" name="ACP_c0_C11H21N2O7PRS"/>
	<speciesReference species="cpd11487_c0" stoichiometry="1.0" name="3-oxodecanoyl-acp_c0_C21H37N2O9PRS"/>
</listOfProducts>
</reaction>
	<reaction id="rxn07645" name="Reaction Added from: gene association: original name:phenylacetonitrile aminohydrolase added from:Arthrobacter_aurescens_TC1_SEED_model"  reversible="true">
<notes>
	<html:p>ISJPI: 1</html:p>
	<html:p>KEGG_REACTION: R07855</html:p>
	<html:p>KEGG_EC: 3.5.5.1</html:p>
	<html:p>FORMULA: (1.0) H (2.0) H2O (1.0) C8H7N &lt;==&gt;(1.0) C8H8O2 (1.0) H4N </html:p>
	<html:p>KEGG_DIRECTION: reversible</html:p>
	<html:p>KBASE_DIRECTION: backward</html:p>
	<html:p>STRUNIPROT: 1</html:p>
	<html:p>EQUATION: (1) Benzyl cyanide[c] + (1) H+[c] + (2) H2O[c] &lt;=&gt; (1) NH3[c] + (1) PACT[c]</html:p>
</notes>
<listOfReactants>
	<speciesReference species="cpd14795_c0" stoichiometry="1.0" name="Benzyl cyanide_C8H7N"/>
	<speciesReference species="cpd00001_c0" stoichiometry="2.0" name="H2O_c0_H2O"/>
	<speciesReference species="cpd00067_c0" stoichiometry="1.0" name="H_c0_H"/>
</listOfReactants>
<listOfProducts>
	<speciesReference species="cpd00013_c0" stoichiometry="1.0" name="NH3_c0_H4N"/>
	<speciesReference species="cpd00430_c0" stoichiometry="1.0" name="PACT_c0_C8H8O2"/>
</listOfProducts>
</reaction>
	<reaction id="rxn06315" name="Reaction Added from: gene association: original name:rxn06315 added from:Arthrobacter_aurescens_TC1_SEED_model"  reversible="false">
<notes>
	<html:p>FORMULA: (1.0) C21H27N7O17P3 (1.0) C6H12O6 ==&gt;(3.0) H (1.0) C6H10O6 (1.0) C21H26N7O17P3 </html:p>
	<html:p>EQUATION: (1) NADPH[c] + (1) beta D-Galactose[c] &lt;=&gt; (1) 3-Keto-beta-D-galactose[c] + (3) H+[c] + (1) NADP[c]</html:p>
</notes>
<listOfReactants>
	<speciesReference species="cpd00005_c0" stoichiometry="1.0" name="NADPH_c0_C21H27N7O17P3"/>
	<speciesReference species="cpd00709_c0" stoichiometry="1.0" name="beta D-Galactose_C6H12O6"/>
</listOfReactants>
<listOfProducts>
	<speciesReference species="cpd03193_c0" stoichiometry="1.0" name="3-Keto-beta-D-galactose_C6H10O6"/>
	<speciesReference species="cpd00006_c0" stoichiometry="1.0" name="NADP_c0_C21H26N7O17P3"/>
	<speciesReference species="cpd00067_c0" stoichiometry="3.0" name="H_c0_H"/>
</listOfProducts>
</reaction>
	<reaction id="rxn05399_c0" name="11-methyl-trans-dodec-2-enoyl-ACP:NADP+_oxidoreductase_(A-specific)_c0"  reversible="false">
<notes>
	<html:p>GENE_ASSOCIATION: (kb|g.684.peg.1576)</html:p>
	<html:p>FORMULA: (1.0) H (1.0) C21H27N7O17P3 (1.0) C24H43N2O8PRS ==&gt;(1.0) C24H45N2O8PRS (1.0) C21H26N7O17P3 </html:p>
	<html:p>PROTEIN_ASSOCIATION: (kb|g.684.peg.1576)</html:p>
	<html:p>PROTEIN_CLASS: </html:p>
</notes>
<listOfReactants>
	<speciesReference species="cpd00005_c0" stoichiometry="1.0" name="NADPH_c0_C21H27N7O17P3"/>
	<speciesReference species="cpd11535_c0" stoichiometry="1.0" name="11-methyl-trans-dodec-2-enoyl-ACP_c0_C24H43N2O8PRS"/>
	<speciesReference species="cpd00067_c0" stoichiometry="1.0" name="H_c0_H"/>
</listOfReactants>
<listOfProducts>
	<speciesReference species="cpd11536_c0" stoichiometry="1.0" name="11-methyl-dodecanoyl-ACP_c0_C24H45N2O8PRS"/>
	<speciesReference species="cpd00006_c0" stoichiometry="1.0" name="NADP_c0_C21H26N7O17P3"/>
</listOfProducts>
</reaction>
	<reaction id="rxn00915_c0" name="GMP:pyrophosphate_phosphoribosyltransferase_c0"  reversible="true">
<notes>
	<html:p>ISJPI: 1</html:p>
	<html:p>GENE_ASSOCIATION: (kb|g.684.peg.4)</html:p>
	<html:p>KEGG_REACTION: R01229</html:p>
	<html:p>KEGG_EC: 2.4.2.7</html:p>
	<html:p>FORMULA: (1.0) C5H5N5O (1.0) C5H10O14P3 &lt;==&gt;(1.0) C10H13N5O8P (1.0) H2O7P2 </html:p>
	<html:p>KEGG_DIRECTION: reversible</html:p>
	<html:p>KBASE_DIRECTION: backward</html:p>
	<html:p>STRUNIPROT: 0</html:p>
	<html:p>PROTEIN_ASSOCIATION: (kb|g.684.peg.4)</html:p>
	<html:p>PROTEIN_CLASS: </html:p>
</notes>
<listOfReactants>
	<speciesReference species="cpd00207_c0" stoichiometry="1.0" name="Guanine_c0_C5H5N5O"/>
	<speciesReference species="cpd00103_c0" stoichiometry="1.0" name="PRPP_c0_C5H10O14P3"/>
</listOfReactants>
<listOfProducts>
	<speciesReference species="cpd00012_c0" stoichiometry="1.0" name="PPi_c0_H2O7P2"/>
	<speciesReference species="cpd00126_c0" stoichiometry="1.0" name="GMP_c0_C10H13N5O8P"/>
</listOfProducts>
</reaction>
	<reaction id="R_rxn02703_c0" name="ATP_sedoheptulose_1_phosphotransferase_c0"  reversible="true">
<notes>
	<html:p>GENE_ASSOCIATION: fig|6666666.440926.peg.2957</html:p>
	<html:p>PROTEIN_ASSOCIATION: fig|6666666.440926.peg.2957</html:p>
</notes>
<listOfReactants>
	<speciesReference species="M_cpd01407_c0" stoichiometry="1.0" name="Volemulose_c0"/>
	<speciesReference species="M_cpd00002_c0" stoichiometry="1.0" name="ATP_c0"/>
</listOfReactants>
<listOfProducts>
	<speciesReference species="M_cpd00008_c0" stoichiometry="1.0" name="ADP_c0"/>
	<speciesReference species="M_cpd03722_c0" stoichiometry="1.0" name="Sedoheptulose_1_phosphate_c0"/>
</listOfProducts>
</reaction>
	<reaction id="R_rxn05059_c0" name="dCTP_aminohydrolase_dUMP_forming_c0"  reversible="true">
<notes>
	<html:p>GENE_ASSOCIATION: fig|6666666.440926.peg.1284</html:p>
	<html:p>PROTEIN_ASSOCIATION: fig|6666666.440926.peg.1284</html:p>
</notes>
<listOfReactants>
	<speciesReference species="M_cpd00001_c0" stoichiometry="2.0" name="H2O_c0"/>
	<speciesReference species="M_cpd00356_c0" stoichiometry="1.0" name="dCTP_c0"/>
</listOfReactants>
<listOfProducts>
	<speciesReference species="M_cpd00067_c0" stoichiometry="1.0" name="H_plus__c0"/>
	<speciesReference species="M_cpd00012_c0" stoichiometry="1.0" name="PPi_c0"/>
	<speciesReference species="M_cpd00299_c0" stoichiometry="1.0" name="dUMP_c0"/>
	<speciesReference species="M_cpd00013_c0" stoichiometry="1.0" name="NH3_c0"/>
</listOfProducts>
</reaction>
	<reaction id="rxn00858_c0" name="Agmatine_amidinohydrolase_c0"  reversible="false">
<notes>
	<html:p>ISJPI: 1</html:p>
	<html:p>GENE_ASSOCIATION: (kb|g.684.peg.749 or kb|g.684.peg.3163)</html:p>
	<html:p>KEGG_REACTION: R01157</html:p>
	<html:p>KEGG_EC: 3.5.3.11</html:p>
	<html:p>FORMULA: (1.0) C5H16N4 (1.0) H2O &lt;==&gt;(1.0) C4H14N2 (1.0) CH4N2O </html:p>
	<html:p>KEGG_DIRECTION: reversible</html:p>
	<html:p>KBASE_DIRECTION: forward</html:p>
	<html:p>STRUNIPROT: 0</html:p>
	<html:p>PROTEIN_ASSOCIATION: (kb|g.684.peg.749 or kb|g.684.peg.3163)</html:p>
	<html:p>PROTEIN_CLASS: </html:p>
</notes>
<listOfReactants>
	<speciesReference species="cpd00001_c0" stoichiometry="1.0" name="H2O_c0_H2O"/>
	<speciesReference species="cpd00152_c0" stoichiometry="1.0" name="Agmatine_c0_C5H16N4"/>
</listOfReactants>
<listOfProducts>
	<speciesReference species="cpd00073_c0" stoichiometry="1.0" name="Urea_c0_CH4N2O"/>
	<speciesReference species="cpd00118_c0" stoichiometry="1.0" name="Putrescine_c0_C4H14N2"/>
</listOfProducts>
</reaction>
	<reaction id="rxn03290" name="Reaction Added from: gene association: original name:(24R,25R)-3alpha,7alpha,12alpha,24-tetrahydroxy-5beta-cholestanoyl- added from:Arthrobacter_aurescens_TC1_SEED_model"  reversible="true">
<notes>
	<html:p>ISJPI: 1</html:p>
	<html:p>KEGG_REACTION: R04813</html:p>
	<html:p>KEGG_EC: 4.2.1.107</html:p>
	<html:p>FORMULA: (1.0) C48H77N7O21P3S &lt;==&gt;(1.0) H2O (1.0) C48H75N7O20P3S </html:p>
	<html:p>KEGG_DIRECTION: reversible</html:p>
	<html:p>KBASE_DIRECTION: reversible</html:p>
	<html:p>STRUNIPROT: 0</html:p>
	<html:p>EQUATION: (1) 3alpha,7alpha,12alpha,24-Tetrahydroxy-5beta-cholestanoyl-CoA[c] &lt;=&gt; (1) 3alpha,7alpha,12alpha-Trihydroxy-5beta-cholest-24-enoyl-CoA[c] + (1) H2O[c]</html:p>
</notes>
<listOfReactants>
	<speciesReference species="cpd03233_c0" stoichiometry="1.0" name="3alpha,7alpha,12alpha,24-Tetrahydroxy-5beta-cholestanoyl-CoA_C48H77N7O21P3S"/>
</listOfReactants>
<listOfProducts>
	<speciesReference species="cpd00001_c0" stoichiometry="1.0" name="H2O_c0_H2O"/>
	<speciesReference species="cpd03241_c0" stoichiometry="1.0" name="3alpha,7alpha,12alpha-Trihydroxy-5beta-cholest-24-enoyl-CoA_C48H75N7O20P3S"/>
</listOfProducts>
</reaction>
	<reaction id="rxn00227_c0" name="Acetyl_phosphate_phosphohydrolase_c0"  reversible="false">
<notes>
	<html:p>ISJPI: 1</html:p>
	<html:p>GENE_ASSOCIATION: (kb|g.684.peg.540)</html:p>
	<html:p>KEGG_REACTION: R00317</html:p>
	<html:p>KEGG_EC: 3.6.1.7</html:p>
	<html:p>FORMULA: (1.0) C2H4O5P (1.0) H2O ==&gt;(2.0) H (1.0) C2H3O2 (1.0) HO4P </html:p>
	<html:p>KEGG_DIRECTION: forward</html:p>
	<html:p>KBASE_DIRECTION: forward</html:p>
	<html:p>STRUNIPROT: 1</html:p>
	<html:p>PROTEIN_ASSOCIATION: (kb|g.684.peg.540)</html:p>
	<html:p>PROTEIN_CLASS: </html:p>
</notes>
<listOfReactants>
	<speciesReference species="cpd00196_c0" stoichiometry="1.0" name="Acetylphosphate_c0_C2H4O5P"/>
	<speciesReference species="cpd00001_c0" stoichiometry="1.0" name="H2O_c0_H2O"/>
</listOfReactants>
<listOfProducts>
	<speciesReference species="cpd00009_c0" stoichiometry="1.0" name="Phosphate_c0_HO4P"/>
	<speciesReference species="cpd00029_c0" stoichiometry="1.0" name="Acetate_c0_C2H3O2"/>
	<speciesReference species="cpd00067_c0" stoichiometry="2.0" name="H_c0_H"/>
</listOfProducts>
</reaction>
	<reaction id="rxn03273" name="Reaction Added from: gene association: original name:3-Ketolactose galactohydrolase added from:Arthrobacter_aurescens_TC1_SEED_model"  reversible="false">
<notes>
	<html:p>ISJPI: 1</html:p>
	<html:p>KEGG_REACTION: R04783</html:p>
	<html:p>KEGG_EC: 3.2.1.23</html:p>
	<html:p>FORMULA: (1.0) H2O (1.0) C12H20O11 ==&gt;(1.0) C6H10O6 (1.0) C6H12O6 </html:p>
	<html:p>KEGG_DIRECTION: NA</html:p>
	<html:p>KBASE_DIRECTION: forward</html:p>
	<html:p>STRUNIPROT: 1</html:p>
	<html:p>EQUATION: (1) 3-Ketolactose[c] + (1) H2O[c] &lt;=&gt; (1) 3-Keto-beta-D-galactose[c] + (1) beta-D-Glucose[c]</html:p>
</notes>
<listOfReactants>
	<speciesReference species="cpd00001_c0" stoichiometry="1.0" name="H2O_c0_H2O"/>
	<speciesReference species="cpd03199_c0" stoichiometry="1.0" name="3-Ketolactose_C12H20O11"/>
</listOfReactants>
<listOfProducts>
	<speciesReference species="cpd03193_c0" stoichiometry="1.0" name="3-Keto-beta-D-galactose_C6H10O6"/>
	<speciesReference species="cpd00190_c0" stoichiometry="1.0" name="beta-D-Glucose_c0_C6H12O6"/>
</listOfProducts>
</reaction>
	<reaction id="rxn06300" name="Reaction Added from: gene association: original name:L-Alanine:tRNA(Ala) ligase (AMP-forming) added from:Arthrobacter_aurescens_TC1_SEED_model"  reversible="false">
<notes>
	<html:p>ISJPI: 1</html:p>
	<html:p>KEGG_REACTION: R03038</html:p>
	<html:p>KEGG_EC: 6.1.1.7</html:p>
	<html:p>FORMULA: (1.0) C10H13N5O13P3 (1.0) H (1.0) C3H7NO2 (1.0) C10H12N5O3R ==&gt;(1.0) C10H13N5O7P (1.0) C13H18N6O4R (1.0) H2O7P2 </html:p>
	<html:p>KEGG_DIRECTION: forward</html:p>
	<html:p>KBASE_DIRECTION: forward</html:p>
	<html:p>STRUNIPROT: 1</html:p>
	<html:p>EQUATION: (1) ATP[c] + (1) H+[c] + (1) L-Alanine[c] + (1) tRNA(Ala)[c] &lt;=&gt; (1) AMP[c] + (1) L-Alanyl-tRNA[c] + (1) PPi[c]</html:p>
</notes>
<listOfReactants>
	<speciesReference species="cpd00035_c0" stoichiometry="1.0" name="L-Alanine_c0_C3H7NO2"/>
	<speciesReference species="cpd00002_c0" stoichiometry="1.0" name="ATP_c0_C10H13N5O13P3"/>
	<speciesReference species="cpd11906_c0" stoichiometry="1.0" name="tRNA(Ala)_C10H12N5O3R"/>
	<speciesReference species="cpd00067_c0" stoichiometry="1.0" name="H_c0_H"/>
</listOfReactants>
<listOfProducts>
	<speciesReference species="cpd00012_c0" stoichiometry="1.0" name="PPi_c0_H2O7P2"/>
	<speciesReference species="cpd11770_c0" stoichiometry="1.0" name="L-Alanyl-tRNA_C13H18N6O4R"/>
	<speciesReference species="cpd00018_c0" stoichiometry="1.0" name="AMP_c0_C10H13N5O7P"/>
</listOfProducts>
</reaction>
	<reaction id="rxn02483_c0" name="4-Carboxymuconolactone_carboxy-lyase_c0"  reversible="false">
<notes>
	<html:p>ISJPI: 1</html:p>
	<html:p>GENE_ASSOCIATION: (kb|g.684.peg.3751)</html:p>
	<html:p>KEGG_REACTION: R03470</html:p>
	<html:p>KEGG_EC: 4.1.1.44</html:p>
	<html:p>FORMULA: (1.0) H (1.0) C7H4O6 &lt;==&gt;(1.0) C6H5O4 (1.0) CO2 </html:p>
	<html:p>KEGG_DIRECTION: reversible</html:p>
	<html:p>KBASE_DIRECTION: forward</html:p>
	<html:p>STRUNIPROT: 1</html:p>
	<html:p>PROTEIN_ASSOCIATION: (kb|g.684.peg.3751)</html:p>
	<html:p>PROTEIN_CLASS: </html:p>
</notes>
<listOfReactants>
	<speciesReference species="cpd00938_c0" stoichiometry="1.0" name="4-Carboxymuconolactone_c0_C7H4O6"/>
	<speciesReference species="cpd00067_c0" stoichiometry="1.0" name="H_c0_H"/>
</listOfReactants>
<listOfProducts>
	<speciesReference species="cpd00011_c0" stoichiometry="1.0" name="CO2_c0_CO2"/>
	<speciesReference species="cpd02255_c0" stoichiometry="1.0" name="3-oxoadipate-enol-lactone_c0_C6H5O4"/>
</listOfProducts>
</reaction>
	<reaction id="rxn01092" name="Reaction Added from: gene association: original name:CDPethanolamine:1,2-diacylglycerol ethanolaminephosphotransferase added from:Arthrobacter_aurescens_TC1_SEED_model"  reversible="false">
<notes>
	<html:p>ISJPI: 1</html:p>
	<html:p>KEGG_REACTION: R01503</html:p>
	<html:p>KEGG_EC: NOEC</html:p>
	<html:p>FORMULA: (1.0) C19H36NO3R (1.0) C11H19N4O11P2 ==&gt;(1.0) H (1.0) C21H41N2O6PR (1.0) C9H13N3O8P </html:p>
	<html:p>KEGG_DIRECTION: forward</html:p>
	<html:p>KBASE_DIRECTION: reversible</html:p>
	<html:p>STRUNIPROT: 0</html:p>
	<html:p>EQUATION: (1) CDPethanolamine[c] + (1) Ceramide[c] &lt;=&gt; (1) CMP[c] + (1) Ceramide phosphoethanolamine[c] + (1) H+[c]</html:p>
</notes>
<listOfReactants>
	<speciesReference species="cpd00167_c0" stoichiometry="1.0" name="Ceramide_C19H36NO3R"/>
	<speciesReference species="cpd00444_c0" stoichiometry="1.0" name="CDPethanolamine_C11H19N4O11P2"/>
</listOfReactants>
<listOfProducts>
	<speciesReference species="cpd03613_c0" stoichiometry="1.0" name="Ceramide phosphoethanolamine_C21H41N2O6PR"/>
	<speciesReference species="cpd00046_c0" stoichiometry="1.0" name="CMP_c0_C9H13N3O8P"/>
	<speciesReference species="cpd00067_c0" stoichiometry="1.0" name="H_c0_H"/>
</listOfProducts>
</reaction>
	<reaction id="rxn01093" name="Reaction Added from: gene association: original name:ATP:2,3-dihydroxybenzoate adenylyltransferase added from:Arthrobacter_aurescens_TC1_SEED_model"  reversible="true">
<notes>
	<html:p>ISJPI: 1</html:p>
	<html:p>KEGG_REACTION: R01504</html:p>
	<html:p>KEGG_EC: 2.7.7.58</html:p>
	<html:p>FORMULA: (1.0) C10H13N5O13P3 (1.0) H (1.0) C7H5O4 &lt;==&gt;(1.0) C17H17N5O10P (1.0) H2O7P2 </html:p>
	<html:p>KEGG_DIRECTION: NA</html:p>
	<html:p>KBASE_DIRECTION: reversible</html:p>
	<html:p>STRUNIPROT: 0</html:p>
	<html:p>EQUATION: (1) 2,3-Dihydroxybenzoate[c] + (1) ATP[c] + (1) H+[c] &lt;=&gt; (1) (2,3-Dihydroxybenzoyl)adenylate[c] + (1) PPi[c]</html:p>
</notes>
<listOfReactants>
	<speciesReference species="cpd00002_c0" stoichiometry="1.0" name="ATP_c0_C10H13N5O13P3"/>
	<speciesReference species="cpd00168_c0" stoichiometry="1.0" name="2,3-Dihydroxybenzoate_C7H5O4"/>
	<speciesReference species="cpd00067_c0" stoichiometry="1.0" name="H_c0_H"/>
</listOfReactants>
<listOfProducts>
	<speciesReference species="cpd00012_c0" stoichiometry="1.0" name="PPi_c0_H2O7P2"/>
	<speciesReference species="cpd02494_c0" stoichiometry="1.0" name="(2,3-Dihydroxybenzoyl)adenylate_C17H17N5O10P"/>
</listOfProducts>
</reaction>
	<reaction id="R_rxn03762_c0" name="R05465_c0"  reversible="true">
<notes>
	<html:p>GENE_ASSOCIATION: (fig|6666666.440926.peg.2535 or fig|6666666.440926.peg.3757)</html:p>
	<html:p>PROTEIN_ASSOCIATION: (fig|6666666.440926.peg.2535 or fig|6666666.440926.peg.3757)</html:p>
</notes>
<listOfReactants>
	<speciesReference species="M_cpd00051_c0" stoichiometry="1.0" name="L_Arginine_c0"/>
	<speciesReference species="M_cpd00102_c0" stoichiometry="1.0" name="Glyceraldehyde3_phosphate_c0"/>
</listOfReactants>
<listOfProducts>
	<speciesReference species="M_cpd00067_c0" stoichiometry="1.0" name="H_plus__c0"/>
	<speciesReference species="M_cpd00009_c0" stoichiometry="1.0" name="Phosphate_c0"/>
	<speciesReference species="M_cpd04058_c0" stoichiometry="1.0" name="L_N2_2_Carboxyethylarginine_c0"/>
</listOfProducts>
</reaction>
	<reaction id="rxn03275" name="Reaction Added from: gene association: original name:L-Dehydroascorbate lactonohydrolase added from:Arthrobacter_aurescens_TC1_SEED_model"  reversible="false">
<notes>
	<html:p>ISJPI: 1</html:p>
	<html:p>KEGG_REACTION: R04785</html:p>
	<html:p>KEGG_EC: 3.1.1.17</html:p>
	<html:p>FORMULA: (1.0) H2O (1.0) C6H6O6 ==&gt;(1.0) H (1.0) C6H7O7 </html:p>
	<html:p>KEGG_DIRECTION: forward</html:p>
	<html:p>KBASE_DIRECTION: reversible</html:p>
	<html:p>STRUNIPROT: 1</html:p>
	<html:p>EQUATION: (1) Dehydroascorbate[c] + (1) H2O[c] &lt;=&gt; (1) 2,3-Dioxo-L-gulonate[c] + (1) H+[c]</html:p>
</notes>
<listOfReactants>
	<speciesReference species="cpd00335_c0" stoichiometry="1.0" name="Dehydroascorbate_C6H6O6"/>
	<speciesReference species="cpd00001_c0" stoichiometry="1.0" name="H2O_c0_H2O"/>
</listOfReactants>
<listOfProducts>
	<speciesReference species="cpd02784_c0" stoichiometry="1.0" name="2,3-Dioxo-L-gulonate_C6H7O7"/>
	<speciesReference species="cpd00067_c0" stoichiometry="1.0" name="H_c0_H"/>
</listOfProducts>
</reaction>
	<reaction id="rxn11946_c0" name="3-demethylubiquinone-9_3-o-methyltransferase_c0"  reversible="true">
<notes>
	<html:p>ISJPI: 0</html:p>
	<html:p>GENE_ASSOCIATION: </html:p>
	<html:p>KEGG_REACTION: R05614</html:p>
	<html:p>KEGG_EC: 2.1.1.64</html:p>
	<html:p>FORMULA: (1.0) C15H23N6O5S (1.0) C48H71O4 &lt;==&gt;(1.0) C14H20N6O5S (1.0) C49H74O4 </html:p>
	<html:p>KEGG_DIRECTION: reversible</html:p>
	<html:p>KBASE_DIRECTION: reversible</html:p>
	<html:p>STRUNIPROT: 0</html:p>
	<html:p>PROTEIN_ASSOCIATION: </html:p>
	<html:p>PROTEIN_CLASS: </html:p>
</notes>
<listOfReactants>
	<speciesReference species="cpd00017_c0" stoichiometry="1.0" name="S-Adenosyl-L-methionine_c0_C15H23N6O5S"/>
	<speciesReference species="cpd03449_c0" stoichiometry="1.0" name="2-Octaprenyl-3-methyl-5-hydroxy-6-methoxy-1_4-benzoquinone_c0_C48H71O4"/>
</listOfReactants>
<listOfProducts>
	<speciesReference species="cpd00019_c0" stoichiometry="1.0" name="S-Adenosyl-homocysteine_c0_C14H20N6O5S"/>
	<speciesReference species="cpd15560_c0" stoichiometry="1.0" name="Ubiquinone-8_c0_C49H74O4"/>
</listOfProducts>
</reaction>
	<reaction id="rxn05457" name="Reaction Added from: gene association: original name:tetradecanoyl-ACP:[acyl-carrier-protein] transferase added from:Arthrobacter_aurescens_TC1_SEED_model"  reversible="true">
<notes>
	<html:p>FORMULA: (1.0) C21H33N7O16P3S (1.0) C25H47N2O8PRS &lt;==&gt;(1.0) C35H59N7O17P3S (1.0) C11H21N2O7PRS </html:p>
	<html:p>EQUATION: (1) CoA[c] + (1) Myristoyl-ACP[c] &lt;=&gt; (1) ACP[c] + (1) Myristoyl-CoA[c]</html:p>
</notes>
<listOfReactants>
	<speciesReference species="cpd11466_c0" stoichiometry="1.0" name="Myristoyl-ACP_c0_C25H47N2O8PRS"/>
	<speciesReference species="cpd00010_c0" stoichiometry="1.0" name="CoA_c0_C21H33N7O16P3S"/>
</listOfReactants>
<listOfProducts>
	<speciesReference species="cpd01695_c0" stoichiometry="1.0" name="Myristoyl-CoA_c0_C35H59N7O17P3S"/>
	<speciesReference species="cpd11493_c0" stoichiometry="1.0" name="ACP_c0_C11H21N2O7PRS"/>
</listOfProducts>
</reaction>
	<reaction id="rxn05459" name="Reaction Added from: gene association: original name:stearyl-ACP:[acyl-carrier-protein] transferase added from:Arthrobacter_aurescens_TC1_SEED_model"  reversible="true">
<notes>
	<html:p>FORMULA: (1.0) C21H33N7O16P3S (1.0) C29H55N2O8PRS &lt;==&gt;(1.0) C11H21N2O7PRS (1.0) C39H67N7O17P3S </html:p>
	<html:p>EQUATION: (1) CoA[c] + (1) Octodecanoyl-ACP[c] &lt;=&gt; (1) ACP[c] + (1) strcoa[c]</html:p>
</notes>
<listOfReactants>
	<speciesReference species="cpd00010_c0" stoichiometry="1.0" name="CoA_c0_C21H33N7O16P3S"/>
	<speciesReference species="cpd11573_c0" stoichiometry="1.0" name="Octodecanoyl-ACP_c0_C29H55N2O8PRS"/>
</listOfReactants>
<listOfProducts>
	<speciesReference species="cpd00327_c0" stoichiometry="1.0" name="strcoa_c0_C39H67N7O17P3S"/>
	<speciesReference species="cpd11493_c0" stoichiometry="1.0" name="ACP_c0_C11H21N2O7PRS"/>
</listOfProducts>
</reaction>
	<reaction id="rxn01775_c0" name="D-Mannonate:NAD+_5-oxidoreductase_c0"  reversible="true">
<notes>
	<html:p>ISJPI: 1</html:p>
	<html:p>GENE_ASSOCIATION: (kb|g.684.peg.4000)</html:p>
	<html:p>KEGG_REACTION: R02454</html:p>
	<html:p>KEGG_EC: 1.1.1.57</html:p>
	<html:p>FORMULA: (1.0) C21H26N7O14P2 (1.0) C6H11O7 &lt;==&gt;(1.0) H (1.0) C21H27N7O14P2 (1.0) C6H9O7 </html:p>
	<html:p>KEGG_DIRECTION: reversible</html:p>
	<html:p>KBASE_DIRECTION: reversible</html:p>
	<html:p>STRUNIPROT: 0</html:p>
	<html:p>PROTEIN_ASSOCIATION: (kb|g.684.peg.4000)</html:p>
	<html:p>PROTEIN_CLASS: </html:p>
</notes>
<listOfReactants>
	<speciesReference species="cpd00403_c0" stoichiometry="1.0" name="D-Mannonate_c0_C6H11O7"/>
	<speciesReference species="cpd00003_c0" stoichiometry="1.0" name="NAD_c0_C21H26N7O14P2"/>
</listOfReactants>
<listOfProducts>
	<speciesReference species="cpd00672_c0" stoichiometry="1.0" name="D-Fructuronate_c0_C6H9O7"/>
	<speciesReference species="cpd00004_c0" stoichiometry="1.0" name="NADH_c0_C21H27N7O14P2"/>
	<speciesReference species="cpd00067_c0" stoichiometry="1.0" name="H_c0_H"/>
</listOfProducts>
</reaction>
	<reaction id="rxn02008_c0" name="UDP-N-acetylmuramoyl-L-alanine:D-glutamate_ligase(ADP-forming)_c0"  reversible="true">
<notes>
	<html:p>ISJPI: 1</html:p>
	<html:p>GENE_ASSOCIATION: (kb|g.684.peg.300)</html:p>
	<html:p>KEGG_REACTION: R02783</html:p>
	<html:p>KEGG_EC: 6.3.2.9</html:p>
	<html:p>FORMULA: (1.0) C10H13N5O13P3 (1.0) C23H33N4O20P2 (1.0) C5H8NO4 &lt;==&gt;(1.0) H (1.0) HO4P (1.0) C10H13N5O10P2 (1.0) C28H39N5O23P2 </html:p>
	<html:p>KEGG_DIRECTION: reversible</html:p>
	<html:p>KBASE_DIRECTION: forward</html:p>
	<html:p>STRUNIPROT: 1</html:p>
	<html:p>PROTEIN_ASSOCIATION: (kb|g.684.peg.300)</html:p>
	<html:p>PROTEIN_CLASS: </html:p>
</notes>
<listOfReactants>
	<speciesReference species="cpd00890_c0" stoichiometry="1.0" name="UDP-N-acetylmuramoyl-L-alanine_c0_C23H33N4O20P2"/>
	<speciesReference species="cpd00002_c0" stoichiometry="1.0" name="ATP_c0_C10H13N5O13P3"/>
	<speciesReference species="cpd00186_c0" stoichiometry="1.0" name="D-Glutamate_c0_C5H8NO4"/>
</listOfReactants>
<listOfProducts>
	<speciesReference species="cpd00525_c0" stoichiometry="1.0" name="UDP-N-acetylmuramoyl-L-alanyl-D-glutamate_c0_C28H39N5O23P2"/>
	<speciesReference species="cpd00009_c0" stoichiometry="1.0" name="Phosphate_c0_HO4P"/>
	<speciesReference species="cpd00008_c0" stoichiometry="1.0" name="ADP_c0_C10H13N5O10P2"/>
	<speciesReference species="cpd00067_c0" stoichiometry="1.0" name="H_c0_H"/>
</listOfProducts>
</reaction>
	<reaction id="rxn08842_c0" name="Lysophospholipase_L2_(2-acylglycerophosphoethanolamine,_n-C16:1)_c0"  reversible="true">
<notes>
	<html:p>GENE_ASSOCIATION: (kb|g.684.peg.412 or kb|g.684.peg.1817)</html:p>
	<html:p>FORMULA: (1.0) C21H42NO7P (1.0) H2O &lt;==&gt;(1.0) C5H14NO6P (1.0) H (1.0) C16H29O2 </html:p>
	<html:p>PROTEIN_ASSOCIATION: (kb|g.684.peg.412 or kb|g.684.peg.1817)</html:p>
	<html:p>PROTEIN_CLASS: </html:p>
</notes>
<listOfReactants>
	<speciesReference species="cpd00001_c0" stoichiometry="1.0" name="H2O_c0_H2O"/>
	<speciesReference species="cpd15340_c0" stoichiometry="1.0" name="2-Acyl-sn-glycero-3-phosphoethanolamine_hexadec-9-enoyl_c0_C21H42NO7P"/>
</listOfReactants>
<listOfProducts>
	<speciesReference species="cpd00908_c0" stoichiometry="1.0" name="Glycerophosphoethanolamine_c0_C5H14NO6P"/>
	<speciesReference species="cpd00067_c0" stoichiometry="1.0" name="H_c0_H"/>
	<speciesReference species="cpd15237_c0" stoichiometry="1.0" name="hexadecenoate_c0_C16H29O2"/>
</listOfProducts>
</reaction>
	<reaction id="rxn00191" name="Reaction Added from: gene association: original name:L-Alanine:2-oxoglutarate aminotransferase added from:Arthrobacter_aurescens_TC1_SEED_model"  reversible="true">
<notes>
	<html:p>ISJPI: 1</html:p>
	<html:p>KEGG_REACTION: R00258</html:p>
	<html:p>KEGG_EC: 2.6.1.2</html:p>
	<html:p>FORMULA: (1.0) C5H4O5 (1.0) C3H7NO2 &lt;==&gt;(1.0) C3H3O3 (1.0) C5H8NO4 </html:p>
	<html:p>KEGG_DIRECTION: reversible</html:p>
	<html:p>KBASE_DIRECTION: reversible</html:p>
	<html:p>STRUNIPROT: 0</html:p>
	<html:p>EQUATION: (1) 2-Oxoglutarate[c] + (1) L-Alanine[c] &lt;=&gt; (1) L-Glutamate[c] + (1) Pyruvate[c]</html:p>
</notes>
<listOfReactants>
	<speciesReference species="cpd00035_c0" stoichiometry="1.0" name="L-Alanine_c0_C3H7NO2"/>
	<speciesReference species="cpd00024_c0" stoichiometry="1.0" name="2-Oxoglutarate_c0_C5H4O5"/>
</listOfReactants>
<listOfProducts>
	<speciesReference species="cpd00020_c0" stoichiometry="1.0" name="Pyruvate_c0_C3H3O3"/>
	<speciesReference species="cpd00023_c0" stoichiometry="1.0" name="L-Glutamate_c0_C5H8NO4"/>
</listOfProducts>
</reaction>
	<reaction id="R_rxn01750_c0" name="CDPglucose_4_6_hydro_lyase_c0"  reversible="false">
<notes>
	<html:p>GENE_ASSOCIATION: fig|6666666.440926.peg.405</html:p>
	<html:p>PROTEIN_ASSOCIATION: fig|6666666.440926.peg.405</html:p>
</notes>
<listOfReactants>
	<speciesReference species="M_cpd00390_c0" stoichiometry="1.0" name="CDP_glucose_c0"/>
</listOfReactants>
<listOfProducts>
	<speciesReference species="M_cpd00897_c0" stoichiometry="1.0" name="CDP_4_dehydro_6_deoxy_D_glucose_c0"/>
	<speciesReference species="M_cpd00001_c0" stoichiometry="1.0" name="H2O_c0"/>
</listOfProducts>
</reaction>
	<reaction id="rxn05387_c0" name="5-methyl-trans-hex-2-enoyl-ACP:NADP+_oxidoreductase_(A-specific)_c0"  reversible="false">
<notes>
	<html:p>GENE_ASSOCIATION: (kb|g.684.peg.1576)</html:p>
	<html:p>FORMULA: (1.0) H (1.0) C18H31N2O8PRS (1.0) C21H27N7O17P3 ==&gt;(1.0) C21H26N7O17P3 (1.0) C18H33N2O8PRS </html:p>
	<html:p>PROTEIN_ASSOCIATION: (kb|g.684.peg.1576)</html:p>
	<html:p>PROTEIN_CLASS: </html:p>
</notes>
<listOfReactants>
	<speciesReference species="cpd00005_c0" stoichiometry="1.0" name="NADPH_c0_C21H27N7O17P3"/>
	<speciesReference species="cpd11523_c0" stoichiometry="1.0" name="5-methyl-trans-hex-2-enoyl-ACP_c0_C18H31N2O8PRS"/>
	<speciesReference species="cpd00067_c0" stoichiometry="1.0" name="H_c0_H"/>
</listOfReactants>
<listOfProducts>
	<speciesReference species="cpd11524_c0" stoichiometry="1.0" name="5-methyl-hexanoyl-ACP_c0_C18H33N2O8PRS"/>
	<speciesReference species="cpd00006_c0" stoichiometry="1.0" name="NADP_c0_C21H26N7O17P3"/>
</listOfProducts>
</reaction>
	<reaction id="R_rxn02199_c0" name="Acetyl_CoA_chloramphenicol_O3_acetyltransferase_c0"  reversible="true">
<notes>
	<html:p>GENE_ASSOCIATION: fig|6666666.440926.peg.1512</html:p>
	<html:p>PROTEIN_ASSOCIATION: fig|6666666.440926.peg.1512</html:p>
</notes>
<listOfReactants>
	<speciesReference species="M_cpd00680_c0" stoichiometry="1.0" name="Chloramphenicol_c0"/>
	<speciesReference species="M_cpd00022_c0" stoichiometry="1.0" name="Acetyl_CoA_c0"/>
</listOfReactants>
<listOfProducts>
	<speciesReference species="M_cpd02267_c0" stoichiometry="1.0" name="Chloramphenicol_3_acetate_c0"/>
	<speciesReference species="M_cpd00010_c0" stoichiometry="1.0" name="CoA_c0"/>
</listOfProducts>
</reaction>
	<reaction id="rxn00272_c0" name="L-Alanine:glyoxylate_aminotransferase_c0"  reversible="true">
<notes>
	<html:p>ISJPI: 1</html:p>
	<html:p>GENE_ASSOCIATION: (kb|g.684.peg.2988) and (kb|g.684.peg.2988)</html:p>
	<html:p>KEGG_REACTION: R00369</html:p>
	<html:p>KEGG_EC: 2.6.1.44</html:p>
	<html:p>FORMULA: (1.0) C2HO3 (1.0) C3H7NO2 &lt;==&gt;(1.0) C3H3O3 (1.0) C2H5NO2 </html:p>
	<html:p>KEGG_DIRECTION: reversible</html:p>
	<html:p>KBASE_DIRECTION: reversible</html:p>
	<html:p>STRUNIPROT: 0</html:p>
	<html:p>PROTEIN_ASSOCIATION: (kb|g.684.peg.2988) and (kb|g.684.peg.2988)</html:p>
	<html:p>PROTEIN_CLASS: ,</html:p>
</notes>
<listOfReactants>
	<speciesReference species="cpd00040_c0" stoichiometry="1.0" name="Glyoxalate_c0_C2HO3"/>
	<speciesReference species="cpd00035_c0" stoichiometry="1.0" name="L-Alanine_c0_C3H7NO2"/>
</listOfReactants>
<listOfProducts>
	<speciesReference species="cpd00020_c0" stoichiometry="1.0" name="Pyruvate_c0_C3H3O3"/>
	<speciesReference species="cpd00033_c0" stoichiometry="1.0" name="Glycine_c0_C2H5NO2"/>
</listOfProducts>
</reaction>
	<reaction id="rxn00102_c0" name="Carbonic_acid_hydro-lyase_c0"  reversible="true">
<notes>
	<html:p>ISJPI: 1</html:p>
	<html:p>GENE_ASSOCIATION: (kb|g.684.peg.2498 or kb|g.684.peg.683)</html:p>
	<html:p>KEGG_REACTION: R00132</html:p>
	<html:p>KEGG_EC: 4.2.1.1</html:p>
	<html:p>FORMULA: (1.0) H (1.0) CHO3 &lt;==&gt;(1.0) H2O (1.0) CO2 </html:p>
	<html:p>KEGG_DIRECTION: NA</html:p>
	<html:p>KBASE_DIRECTION: reversible</html:p>
	<html:p>STRUNIPROT: 1</html:p>
	<html:p>PROTEIN_ASSOCIATION: (kb|g.684.peg.2498 or kb|g.684.peg.683)</html:p>
	<html:p>PROTEIN_CLASS: </html:p>
</notes>
<listOfReactants>
	<speciesReference species="cpd00242_c0" stoichiometry="1.0" name="H2CO3_c0_CHO3"/>
	<speciesReference species="cpd00067_c0" stoichiometry="1.0" name="H_c0_H"/>
</listOfReactants>
<listOfProducts>
	<speciesReference species="cpd00011_c0" stoichiometry="1.0" name="CO2_c0_CO2"/>
	<speciesReference species="cpd00001_c0" stoichiometry="1.0" name="H2O_c0_H2O"/>
</listOfProducts>
</reaction>
	<reaction id="rxn02379" name="Reaction Added from: gene association: original name:alpha-D-Hexose 1-phosphate 1,6-phosphomutase added from:Arthrobacter_aurescens_TC1_SEED_model"  reversible="true">
<notes>
	<html:p>ISJPI: 1</html:p>
	<html:p>KEGG_REACTION: R03319</html:p>
	<html:p>KEGG_EC: 5.4.2.2</html:p>
	<html:p>FORMULA: (1.0) C6H12O9P &lt;==&gt;(1.0) C6H12O9P </html:p>
	<html:p>KEGG_DIRECTION: NA</html:p>
	<html:p>KBASE_DIRECTION: reversible</html:p>
	<html:p>STRUNIPROT: 1</html:p>
	<html:p>EQUATION: (1) alpha-D-Hexose 1-phosphate[c] &lt;=&gt; (1) alpha-D-Hexose 6-phosphate[c]</html:p>
</notes>
<listOfReactants>
	<speciesReference species="cpd00862_c0" stoichiometry="1.0" name="alpha-D-Hexose 1-phosphate_C6H12O9P"/>
</listOfReactants>
<listOfProducts>
	<speciesReference species="cpd02340_c0" stoichiometry="1.0" name="alpha-D-Hexose 6-phosphate_C6H12O9P"/>
</listOfProducts>
</reaction>
	<reaction id="rxn00198" name="Reaction Added from: gene association: original name:Isocitrate:NADP+ oxidoreductase (decarboxylating) added from:Arthrobacter_aurescens_TC1_SEED_model"  reversible="false">
<notes>
	<html:p>ISJPI: 1</html:p>
	<html:p>KEGG_REACTION: R00267</html:p>
	<html:p>KEGG_EC: 1.1.1.42</html:p>
	<html:p>FORMULA: (1.0) C6H5O7 (1.0) C21H26N7O17P3 &lt;==&gt;(1.0) C5H4O5 (1.0) C21H27N7O17P3 (1.0) CO2 </html:p>
	<html:p>KEGG_DIRECTION: reversible</html:p>
	<html:p>KBASE_DIRECTION: forward</html:p>
	<html:p>STRUNIPROT: 1</html:p>
	<html:p>EQUATION: (1) Isocitrate[c] + (1) NADP[c] &lt;=&gt; (1) 2-Oxoglutarate[c] + (1) CO2[c] + (1) NADPH[c]</html:p>
</notes>
<listOfReactants>
	<speciesReference species="cpd00260_c0" stoichiometry="1.0" name="Isocitrate_c0_C6H5O7"/>
	<speciesReference species="cpd00006_c0" stoichiometry="1.0" name="NADP_c0_C21H26N7O17P3"/>
</listOfReactants>
<listOfProducts>
	<speciesReference species="cpd00011_c0" stoichiometry="1.0" name="CO2_c0_CO2"/>
	<speciesReference species="cpd00005_c0" stoichiometry="1.0" name="NADPH_c0_C21H27N7O17P3"/>
	<speciesReference species="cpd00024_c0" stoichiometry="1.0" name="2-Oxoglutarate_c0_C5H4O5"/>
</listOfProducts>
</reaction>
	<reaction id="rxn06737" name="Reaction Added from: gene association: original name:N-Acetyl-D-galactosaminyl-(N-acetylneuraminyl)-D-galactosyl-D- added from:Arthrobacter_aurescens_TC1_SEED_model"  reversible="false">
<notes>
	<html:p>ISJPI: 1</html:p>
	<html:p>KEGG_REACTION: R04586</html:p>
	<html:p>KEGG_EC: 3.2.1.52</html:p>
	<html:p>FORMULA: (1.0) H2O (1.0) C50H85N3O26R ==&gt;(1.0) C42H72N2O21R (1.0) C8H15NO6 </html:p>
	<html:p>KEGG_DIRECTION: NA</html:p>
	<html:p>KBASE_DIRECTION: forward</html:p>
	<html:p>STRUNIPROT: 1</html:p>
	<html:p>EQUATION: (1) GM2[c] + (1) H2O[c] &lt;=&gt; (1) GM3[c] + (1) N-Acetyl-D-chondrosamine[c]</html:p>
</notes>
<listOfReactants>
	<speciesReference species="cpd00001_c0" stoichiometry="1.0" name="H2O_c0_H2O"/>
	<speciesReference species="cpd02996_c0" stoichiometry="1.0" name="GM2_C50H85N3O26R"/>
</listOfReactants>
<listOfProducts>
	<speciesReference species="cpd00832_c0" stoichiometry="1.0" name="N-Acetyl-D-chondrosamine_C8H15NO6"/>
	<speciesReference species="cpd12599_c0" stoichiometry="1.0" name="GM3_C42H72N2O21R"/>
</listOfProducts>
</reaction>
	<reaction id="rxn02377" name="Reaction Added from: gene association: original name:UDP-N-acetyl-D-mannosamine:NAD+ 1-oxidoreductase added from:Arthrobacter_aurescens_TC1_SEED_model"  reversible="false">
<notes>
	<html:p>ISJPI: 1</html:p>
	<html:p>KEGG_REACTION: R03317</html:p>
	<html:p>KEGG_EC: NOEC</html:p>
	<html:p>FORMULA: (1.0) C17H25N3O17P2 (1.0) H2O (2.0) C21H26N7O14P2 ==&gt;(1.0) C17H22N3O18P2 (3.0) H (2.0) C21H27N7O14P2 </html:p>
	<html:p>KEGG_DIRECTION: forward</html:p>
	<html:p>KBASE_DIRECTION: reversible</html:p>
	<html:p>STRUNIPROT: 0</html:p>
	<html:p>EQUATION: (1) H2O[c] + (2) NAD[c] + (1) UDP-N-acetyl-D-mannosamine[c] &lt;=&gt; (3) H+[c] + (2) NADH[c] + (1) UDP-N-acetyl-D-mannosaminouronate[c]</html:p>
</notes>
<listOfReactants>
	<speciesReference species="cpd00003_c0" stoichiometry="2.0" name="NAD_c0_C21H26N7O14P2"/>
	<speciesReference species="cpd00001_c0" stoichiometry="1.0" name="H2O_c0_H2O"/>
	<speciesReference species="cpd00861_c0" stoichiometry="1.0" name="UDP-N-acetyl-D-mannosamine_C17H25N3O17P2"/>
</listOfReactants>
<listOfProducts>
	<speciesReference species="cpd03732_c0" stoichiometry="1.0" name="UDP-N-acetyl-D-mannosaminouronate_C17H22N3O18P2"/>
	<speciesReference species="cpd00004_c0" stoichiometry="2.0" name="NADH_c0_C21H27N7O14P2"/>
	<speciesReference species="cpd00067_c0" stoichiometry="3.0" name="H_c0_H"/>
</listOfProducts>
</reaction>
	<reaction id="rxn04559" name="Reaction Added from: gene association: original name:carboxylesterase added from:Arthrobacter_aurescens_TC1_SEED_model"  reversible="true">
<notes>
	<html:p>ISJPI: 1</html:p>
	<html:p>KEGG_REACTION: R06728</html:p>
	<html:p>KEGG_EC: 3.1.1.1</html:p>
	<html:p>FORMULA: (1.0) H2O (1.0) C17H21NO4 &lt;==&gt;(1.0) H (1.0) C7H5O2 (1.0) C10H17NO3 </html:p>
	<html:p>KEGG_DIRECTION: reversible</html:p>
	<html:p>KBASE_DIRECTION: reversible</html:p>
	<html:p>STRUNIPROT: 1</html:p>
	<html:p>EQUATION: (1) Cocaine[c] + (1) H2O[c] &lt;=&gt; (1) Benzoate[c] + (1) H+[c] + (1) Methyl ecgonine[c]</html:p>
</notes>
<listOfReactants>
	<speciesReference species="cpd01014_c0" stoichiometry="1.0" name="Cocaine_C17H21NO4"/>
	<speciesReference species="cpd00001_c0" stoichiometry="1.0" name="H2O_c0_H2O"/>
</listOfReactants>
<listOfProducts>
	<speciesReference species="cpd00153_c0" stoichiometry="1.0" name="Benzoate_c0_C7H5O2"/>
	<speciesReference species="cpd09199_c0" stoichiometry="1.0" name="Methyl ecgonine_C10H17NO3"/>
	<speciesReference species="cpd00067_c0" stoichiometry="1.0" name="H_c0_H"/>
</listOfProducts>
</reaction>
	<reaction id="R_rxn00656_c0" name="L_Alanine_3_oxopropanoate_aminotransferase_c0"  reversible="true">
<notes>
	<html:p>GENE_ASSOCIATION: fig|6666666.440926.peg.4733</html:p>
	<html:p>PROTEIN_ASSOCIATION: fig|6666666.440926.peg.4733</html:p>
</notes>
<listOfReactants>
	<speciesReference species="M_cpd00191_c0" stoichiometry="1.0" name="3_Oxopropanoate_c0"/>
	<speciesReference species="M_cpd00035_c0" stoichiometry="1.0" name="L_Alanine_c0"/>
</listOfReactants>
<listOfProducts>
	<speciesReference species="M_cpd00085_c0" stoichiometry="1.0" name="beta_Alanine_c0"/>
	<speciesReference species="M_cpd00020_c0" stoichiometry="1.0" name="Pyruvate_c0"/>
</listOfProducts>
</reaction>
	<reaction id="rxn00097_c0" name="ATP:AMP_phosphotransferase_c0"  reversible="true">
<notes>
	<html:p>ISJPI: 1</html:p>
	<html:p>GENE_ASSOCIATION: (kb|g.684.peg.2590 or kb|g.684.peg.2717 or kb|g.684.peg.4435)</html:p>
	<html:p>KEGG_REACTION: R00127</html:p>
	<html:p>KEGG_EC: 2.7.4.3</html:p>
	<html:p>FORMULA: (1.0) C10H13N5O13P3 (1.0) C10H13N5O7P &lt;==&gt;(2.0) C10H13N5O10P2 </html:p>
	<html:p>KEGG_DIRECTION: reversible</html:p>
	<html:p>KBASE_DIRECTION: reversible</html:p>
	<html:p>STRUNIPROT: 1</html:p>
	<html:p>PROTEIN_ASSOCIATION: (kb|g.684.peg.2590 or kb|g.684.peg.2717 or kb|g.684.peg.4435)</html:p>
	<html:p>PROTEIN_CLASS: </html:p>
</notes>
<listOfReactants>
	<speciesReference species="cpd00002_c0" stoichiometry="1.0" name="ATP_c0_C10H13N5O13P3"/>
	<speciesReference species="cpd00018_c0" stoichiometry="1.0" name="AMP_c0_C10H13N5O7P"/>
</listOfReactants>
<listOfProducts>
	<speciesReference species="cpd00008_c0" stoichiometry="2.0" name="ADP_c0_C10H13N5O10P2"/>
</listOfProducts>
</reaction>
	<reaction id="rxn10214_c0" name="isoheptadecanoyl-1-acylglycerol-3-phosphate_O-acyltransferase_c0"  reversible="false">
<notes>
	<html:p>GENE_ASSOCIATION: (kb|g.684.peg.954 or kb|g.684.peg.1145 or kb|g.684.peg.1606 or kb|g.684.peg.878)</html:p>
	<html:p>FORMULA: (1.0) C20H40O7P (1.0) C38H65N7O17P3S ==&gt;(1.0) C21H33N7O16P3S (1.0) C37H72O8P </html:p>
	<html:p>PROTEIN_ASSOCIATION: (kb|g.684.peg.954 or kb|g.684.peg.1145 or kb|g.684.peg.1606 or kb|g.684.peg.878)</html:p>
	<html:p>PROTEIN_CLASS: </html:p>
</notes>
<listOfReactants>
	<speciesReference species="cpd15671_c0" stoichiometry="1.0" name="1-isoheptadecanoyl-sn-glycerol_3-phosphate_c0_C20H40O7P"/>
	<speciesReference species="cpd11432_c0" stoichiometry="1.0" name="fa11coa_c0_C38H65N7O17P3S"/>
</listOfReactants>
<listOfProducts>
	<speciesReference species="cpd15677_c0" stoichiometry="1.0" name="1_2-diisoheptadecanoyl-sn-glycerol_3-phosphate_c0_C37H72O8P"/>
	<speciesReference species="cpd00010_c0" stoichiometry="1.0" name="CoA_c0_C21H33N7O16P3S"/>
</listOfProducts>
</reaction>
	<reaction id="rxn05412_c0" name="4-methyl-trans-pent-2-enoyl-ACP:NADP+_oxidoreductase_(A-specific)_c0"  reversible="false">
<notes>
	<html:p>GENE_ASSOCIATION: (kb|g.684.peg.1576)</html:p>
	<html:p>FORMULA: (1.0) H (1.0) C17H29N2O8PRS (1.0) C21H27N7O17P3 ==&gt;(1.0) C21H26N7O17P3 (1.0) C17H31N2O8PRS </html:p>
	<html:p>PROTEIN_ASSOCIATION: (kb|g.684.peg.1576)</html:p>
	<html:p>PROTEIN_CLASS: </html:p>
</notes>
<listOfReactants>
	<speciesReference species="cpd00005_c0" stoichiometry="1.0" name="NADPH_c0_C21H27N7O17P3"/>
	<speciesReference species="cpd11548_c0" stoichiometry="1.0" name="4-methyl-trans-pent-2-enoyl-ACP_c0_C17H29N2O8PRS"/>
	<speciesReference species="cpd00067_c0" stoichiometry="1.0" name="H_c0_H"/>
</listOfReactants>
<listOfProducts>
	<speciesReference species="cpd11549_c0" stoichiometry="1.0" name="4-methyl-pentanoyl-ACP_c0_C17H31N2O8PRS"/>
	<speciesReference species="cpd00006_c0" stoichiometry="1.0" name="NADP_c0_C21H26N7O17P3"/>
</listOfProducts>
</reaction>
	<reaction id="rxn01018_c0" name="Carbamoyl-phosphate:L-aspartate_carbamoyltransferase_c0"  reversible="true">
<notes>
	<html:p>ISJPI: 1</html:p>
	<html:p>GENE_ASSOCIATION: (kb|g.684.peg.1292)</html:p>
	<html:p>KEGG_REACTION: R01397</html:p>
	<html:p>KEGG_EC: 2.1.3.2</html:p>
	<html:p>FORMULA: (1.0) CH3NO5P (1.0) C4H6NO4 &lt;==&gt;(2.0) H (1.0) HO4P (1.0) C5H6N2O5 </html:p>
	<html:p>KEGG_DIRECTION: reversible</html:p>
	<html:p>KBASE_DIRECTION: forward</html:p>
	<html:p>STRUNIPROT: 1</html:p>
	<html:p>PROTEIN_ASSOCIATION: (kb|g.684.peg.1292)</html:p>
	<html:p>PROTEIN_CLASS: </html:p>
</notes>
<listOfReactants>
	<speciesReference species="cpd00041_c0" stoichiometry="1.0" name="L-Aspartate_c0_C4H6NO4"/>
	<speciesReference species="cpd00146_c0" stoichiometry="1.0" name="Carbamoylphosphate_c0_CH3NO5P"/>
</listOfReactants>
<listOfProducts>
	<speciesReference species="cpd00009_c0" stoichiometry="1.0" name="Phosphate_c0_HO4P"/>
	<speciesReference species="cpd00343_c0" stoichiometry="1.0" name="N-Carbamoyl-L-aspartate_c0_C5H6N2O5"/>
	<speciesReference species="cpd00067_c0" stoichiometry="2.0" name="H_c0_H"/>
</listOfProducts>
</reaction>
	<reaction id="R_rxn06037_c0" name="3S_3_Hydroxyacyl_CoA_NAD_plus__oxidoreductase_c0"  reversible="true">
<notes>
	<html:p>GENE_ASSOCIATION: (fig|6666666.440926.peg.3327 or fig|6666666.440926.peg.1835 or fig|6666666.440926.peg.1127)</html:p>
	<html:p>PROTEIN_ASSOCIATION: (fig|6666666.440926.peg.3327 or fig|6666666.440926.peg.1835 or fig|6666666.440926.peg.1127)</html:p>
</notes>
<listOfReactants>
	<speciesReference species="M_cpd00003_c0" stoichiometry="1.0" name="NAD_c0"/>
	<speciesReference species="M_cpd11718_c0" stoichiometry="1.0" name="S_3_Hydroxyacyl_CoA_c0"/>
</listOfReactants>
<listOfProducts>
	<speciesReference species="M_cpd00067_c0" stoichiometry="1.0" name="H_plus__c0"/>
	<speciesReference species="M_cpd11637_c0" stoichiometry="1.0" name="3_Oxoacyl_CoA_c0"/>
	<speciesReference species="M_cpd00004_c0" stoichiometry="1.0" name="NADH_c0"/>
</listOfProducts>
</reaction>
	<reaction id="rxn09188_c0" name="Proline_dehydrogenase_c0"  reversible="true">
<notes>
	<html:p>GENE_ASSOCIATION: (kb|g.684.peg.4670)</html:p>
	<html:p>FORMULA: (1.0) C27H31N9O15P2 (1.0) C5H8NO2 &lt;==&gt;(1.0) C5H6NO2 (1.0) C27H33N9O15P2 </html:p>
	<html:p>PROTEIN_ASSOCIATION: (kb|g.684.peg.4670)</html:p>
	<html:p>PROTEIN_CLASS: </html:p>
</notes>
<listOfReactants>
	<speciesReference species="cpd00015_c0" stoichiometry="1.0" name="FAD_c0_C27H31N9O15P2"/>
	<speciesReference species="cpd00129_c0" stoichiometry="1.0" name="L-Proline_c0_C5H8NO2"/>
</listOfReactants>
<listOfProducts>
	<speciesReference species="cpd02431_c0" stoichiometry="1.0" name="1-Pyrroline-5-carboxylate_c0_C5H6NO2"/>
	<speciesReference species="cpd00982_c0" stoichiometry="1.0" name="FADH2_c0_C27H33N9O15P2"/>
</listOfProducts>
</reaction>
	<reaction id="rxn00927_c0" name="Adenosine_ribohydrolase_c0"  reversible="true">
<notes>
	<html:p>ISJPI: 1</html:p>
	<html:p>GENE_ASSOCIATION: (kb|g.684.peg.780 or kb|g.684.peg.3408)</html:p>
	<html:p>KEGG_REACTION: R01245</html:p>
	<html:p>KEGG_EC: 3.2.2.8</html:p>
	<html:p>FORMULA: (1.0) H2O (1.0) C10H13N5O4 &lt;==&gt;(1.0) C5H10O5 (1.0) C5H5N5 </html:p>
	<html:p>KEGG_DIRECTION: reversible</html:p>
	<html:p>KBASE_DIRECTION: reversible</html:p>
	<html:p>STRUNIPROT: 0</html:p>
	<html:p>PROTEIN_ASSOCIATION: (kb|g.684.peg.780 or kb|g.684.peg.3408)</html:p>
	<html:p>PROTEIN_CLASS: </html:p>
</notes>
<listOfReactants>
	<speciesReference species="cpd00182_c0" stoichiometry="1.0" name="Adenosine_c0_C10H13N5O4"/>
	<speciesReference species="cpd00001_c0" stoichiometry="1.0" name="H2O_c0_H2O"/>
</listOfReactants>
<listOfProducts>
	<speciesReference species="cpd00128_c0" stoichiometry="1.0" name="Adenine_c0_C5H5N5"/>
	<speciesReference species="cpd00105_c0" stoichiometry="1.0" name="D-Ribose_c0_C5H10O5"/>
</listOfProducts>
</reaction>
	<reaction id="R_rxn09163_c0" name="Phospholipase_A2_phosphatidylglycerol__n_C18_0_periplasm_c0"  reversible="false">
<notes>
	<html:p>GENE_ASSOCIATION: Unknown</html:p>
	<html:p>PROTEIN_ASSOCIATION: Unknown</html:p>
</notes>
<listOfReactants>
	<speciesReference species="M_cpd00067_c0" stoichiometry="1.0" name="H_plus__c0"/>
	<speciesReference species="M_cpd01080_c0" stoichiometry="1.0" name="ocdca_c0"/>
	<speciesReference species="M_cpd15323_c0" stoichiometry="1.0" name="1_Acyl_sn_glycero_3_phosphoglycerol_octadecanoyl_c0"/>
</listOfReactants>
<listOfProducts>
	<speciesReference species="M_cpd15540_c0" stoichiometry="1.0" name="Phosphatidylglycerol_dioctadecanoyl_c0"/>
	<speciesReference species="M_cpd00001_c0" stoichiometry="1.0" name="H2O_c0"/>
</listOfProducts>
</reaction>
	<reaction id="rxn05596_c0" name="potassium_transport_out_via_proton_antiport_c0"  reversible="true">
<notes>
	<html:p>GENE_ASSOCIATION: (kb|g.684.peg.2342)</html:p>
	<html:p>FORMULA: (1.0) K (1.0) H &lt;==&gt;(1.0) H (1.0) K </html:p>
	<html:p>PROTEIN_ASSOCIATION: (kb|g.684.peg.2342)</html:p>
	<html:p>PROTEIN_CLASS: </html:p>
</notes>
<listOfReactants>
	<speciesReference species="cpd00067_e0" stoichiometry="1.0" name="H_e0_H"/>
	<speciesReference species="cpd00205_c0" stoichiometry="1.0" name="K_c0_K"/>
</listOfReactants>
<listOfProducts>
	<speciesReference species="cpd00205_e0" stoichiometry="1.0" name="K_e0_K"/>
	<speciesReference species="cpd00067_c0" stoichiometry="1.0" name="H_c0_H"/>
</listOfProducts>
</reaction>
	<reaction id="rxn05871" name="Reaction Added from: gene association: original name:primary_alcohol:NAD+ oxidoreductase added from:Arthrobacter_aurescens_TC1_SEED_model"  reversible="true">
<notes>
	<html:p>ISJPI: 1</html:p>
	<html:p>KEGG_REACTION: R00623</html:p>
	<html:p>KEGG_EC: 1.1.1.1</html:p>
	<html:p>FORMULA: (1.0) C21H26N7O14P2 (1.0) CH3OR &lt;==&gt;(1.0) H (1.0) CHOR (1.0) C21H27N7O14P2 </html:p>
	<html:p>KEGG_DIRECTION: reversible</html:p>
	<html:p>KBASE_DIRECTION: reversible</html:p>
	<html:p>STRUNIPROT: 1</html:p>
	<html:p>EQUATION: (1) 1-Alcohol[c] + (1) NAD[c] &lt;=&gt; (1) H+[c] + (1) NADH[c] + (1) RCHO[c]</html:p>
</notes>
<listOfReactants>
	<speciesReference species="cpd00003_c0" stoichiometry="1.0" name="NAD_c0_C21H26N7O14P2"/>
	<speciesReference species="cpd00195_c0" stoichiometry="1.0" name="1-Alcohol_CH3OR"/>
</listOfReactants>
<listOfProducts>
	<speciesReference species="cpd11616_c0" stoichiometry="1.0" name="RCHO_CHOR"/>
	<speciesReference species="cpd00004_c0" stoichiometry="1.0" name="NADH_c0_C21H27N7O14P2"/>
	<speciesReference species="cpd00067_c0" stoichiometry="1.0" name="H_c0_H"/>
</listOfProducts>
</reaction>
	<reaction id="rxn00493_c0" name="L-Phenylalanine:2-oxoglutarate_aminotransferase_c0"  reversible="true">
<notes>
	<html:p>ISJPI: 1</html:p>
	<html:p>GENE_ASSOCIATION: (kb|g.684.peg.29) and (kb|g.684.peg.3856)</html:p>
	<html:p>KEGG_REACTION: R00694</html:p>
	<html:p>KEGG_EC: 2.6.1.1</html:p>
	<html:p>FORMULA: (1.0) C5H4O5 (1.0) C9H11NO2 &lt;==&gt;(1.0) C9H7O3 (1.0) C5H8NO4 </html:p>
	<html:p>KEGG_DIRECTION: reversible</html:p>
	<html:p>KBASE_DIRECTION: reversible</html:p>
	<html:p>STRUNIPROT: 1</html:p>
	<html:p>PROTEIN_ASSOCIATION: (kb|g.684.peg.29) and (kb|g.684.peg.3856)</html:p>
	<html:p>PROTEIN_CLASS: ,</html:p>
</notes>
<listOfReactants>
	<speciesReference species="cpd00066_c0" stoichiometry="1.0" name="L-Phenylalanine_c0_C9H11NO2"/>
	<speciesReference species="cpd00024_c0" stoichiometry="1.0" name="2-Oxoglutarate_c0_C5H4O5"/>
</listOfReactants>
<listOfProducts>
	<speciesReference species="cpd00143_c0" stoichiometry="1.0" name="Phenylpyruvate_c0_C9H7O3"/>
	<speciesReference species="cpd00023_c0" stoichiometry="1.0" name="L-Glutamate_c0_C5H8NO4"/>
</listOfProducts>
</reaction>
	<reaction id="rxn03239_c0" name="(S)-3-Hydroxyhexadecanoyl-CoA:NAD+_oxidoreductase_c0"  reversible="true">
<notes>
	<html:p>ISJPI: 0</html:p>
	<html:p>GENE_ASSOCIATION: () and (kb|g.684.peg.673 or kb|g.684.peg.964)</html:p>
	<html:p>KEGG_REACTION: R04737</html:p>
	<html:p>KEGG_EC: 1.1.1.35</html:p>
	<html:p>FORMULA: (1.0) C37H63N7O18P3S (1.0) C21H26N7O14P2 &lt;==&gt;(1.0) H (1.0) C21H27N7O14P2 (1.0) C37H61N7O18P3S </html:p>
	<html:p>KEGG_DIRECTION: reversible</html:p>
	<html:p>KBASE_DIRECTION: reversible</html:p>
	<html:p>STRUNIPROT: 0</html:p>
	<html:p>PROTEIN_ASSOCIATION: () and (kb|g.684.peg.673 or kb|g.684.peg.964)</html:p>
	<html:p>PROTEIN_CLASS: ,</html:p>
</notes>
<listOfReactants>
	<speciesReference species="cpd00003_c0" stoichiometry="1.0" name="NAD_c0_C21H26N7O14P2"/>
	<speciesReference species="cpd03113_c0" stoichiometry="1.0" name="S-3-Hydroxyhexadecanoyl-CoA_c0_C37H63N7O18P3S"/>
</listOfReactants>
<listOfProducts>
	<speciesReference species="cpd03114_c0" stoichiometry="1.0" name="3-Oxopalmitoyl-CoA_c0_C37H61N7O18P3S"/>
	<speciesReference species="cpd00004_c0" stoichiometry="1.0" name="NADH_c0_C21H27N7O14P2"/>
	<speciesReference species="cpd00067_c0" stoichiometry="1.0" name="H_c0_H"/>
</listOfProducts>
</reaction>
	<reaction id="rxn05872" name="Reaction Added from: gene association: original name:Secondary_alcohol:NAD+ oxidoreductase added from:Arthrobacter_aurescens_TC1_SEED_model"  reversible="true">
<notes>
	<html:p>FORMULA: (1.0) CH2OR2 (1.0) C21H26N7O14P2 &lt;==&gt;(1.0) H (1.0) C21H27N7O14P2 (1.0) COR2 </html:p>
	<html:p>EQUATION: (1) NAD[c] + (1) Secondary alcohol[c] &lt;=&gt; (1) H+[c] + (1) Ketone[c] + (1) NADH[c]</html:p>
</notes>
<listOfReactants>
	<speciesReference species="cpd11679_c0" stoichiometry="1.0" name="Secondary alcohol_CH2OR2"/>
	<speciesReference species="cpd00003_c0" stoichiometry="1.0" name="NAD_c0_C21H26N7O14P2"/>
</listOfReactants>
<listOfProducts>
	<speciesReference species="cpd11733_c0" stoichiometry="1.0" name="Ketone_COR2"/>
	<speciesReference species="cpd00004_c0" stoichiometry="1.0" name="NADH_c0_C21H27N7O14P2"/>
	<speciesReference species="cpd00067_c0" stoichiometry="1.0" name="H_c0_H"/>
</listOfProducts>
</reaction>
	<reaction id="rxn01763_c0" name="ATP:L-ribulose_5-phosphotransferase_c0"  reversible="true">
<notes>
	<html:p>ISJPI: 1</html:p>
	<html:p>GENE_ASSOCIATION: (kb|g.684.peg.3219)</html:p>
	<html:p>KEGG_REACTION: R02439</html:p>
	<html:p>KEGG_EC: 2.7.1.16</html:p>
	<html:p>FORMULA: (1.0) C10H13N5O13P3 (1.0) C5H10O5 &lt;==&gt;(1.0) C5H10O8P (1.0) C10H13N5O10P2 </html:p>
	<html:p>KEGG_DIRECTION: reversible</html:p>
	<html:p>KBASE_DIRECTION: reversible</html:p>
	<html:p>STRUNIPROT: 1</html:p>
	<html:p>PROTEIN_ASSOCIATION: (kb|g.684.peg.3219)</html:p>
	<html:p>PROTEIN_CLASS: </html:p>
</notes>
<listOfReactants>
	<speciesReference species="cpd00002_c0" stoichiometry="1.0" name="ATP_c0_C10H13N5O13P3"/>
	<speciesReference species="cpd00397_c0" stoichiometry="1.0" name="L-Ribulose_c0_C5H10O5"/>
</listOfReactants>
<listOfProducts>
	<speciesReference species="cpd00808_c0" stoichiometry="1.0" name="L-ribulose-5-phosphate_c0_C5H10O8P"/>
	<speciesReference species="cpd00008_c0" stoichiometry="1.0" name="ADP_c0_C10H13N5O10P2"/>
</listOfProducts>
</reaction>
	<reaction id="rxn08306_c0" name="CDP-diacylglycerol_synthetase_(n-C12:0)_c0"  reversible="true">
<notes>
	<html:p>GENE_ASSOCIATION: (kb|g.684.peg.833)</html:p>
	<html:p>FORMULA: (1.0) C9H13N3O14P3 (1.0) C27H52O8P &lt;==&gt;(1.0) C36H63N3O15P2 (1.0) H2O7P2 </html:p>
	<html:p>PROTEIN_ASSOCIATION: (kb|g.684.peg.833)</html:p>
	<html:p>PROTEIN_CLASS: </html:p>
</notes>
<listOfReactants>
	<speciesReference species="cpd00052_c0" stoichiometry="1.0" name="CTP_c0_C9H13N3O14P3"/>
	<speciesReference species="cpd15521_c0" stoichiometry="1.0" name="1_2-didodecanoyl-sn-glycerol_3-phosphate_c0_C27H52O8P"/>
</listOfReactants>
<listOfProducts>
	<speciesReference species="cpd15417_c0" stoichiometry="1.0" name="CDP-1_2-didodecanoylglycerol_c0_C36H63N3O15P2"/>
	<speciesReference species="cpd00012_c0" stoichiometry="1.0" name="PPi_c0_H2O7P2"/>
</listOfProducts>
</reaction>
	<reaction id="rxn01333_c0" name="Sedoheptulose-7-phosphate:D-glyceraldehyde-3-phosphate_c0"  reversible="true">
<notes>
	<html:p>ISJPI: 1</html:p>
	<html:p>GENE_ASSOCIATION: (kb|g.684.peg.1328)</html:p>
	<html:p>KEGG_REACTION: R01827</html:p>
	<html:p>KEGG_EC: 2.2.1.2</html:p>
	<html:p>FORMULA: (1.0) C3H6O6P (1.0) C7H14O10P &lt;==&gt;(1.0) C6H12O9P (1.0) C4H8O7P </html:p>
	<html:p>KEGG_DIRECTION: reversible</html:p>
	<html:p>KBASE_DIRECTION: reversible</html:p>
	<html:p>STRUNIPROT: 1</html:p>
	<html:p>PROTEIN_ASSOCIATION: (kb|g.684.peg.1328)</html:p>
	<html:p>PROTEIN_CLASS: </html:p>
</notes>
<listOfReactants>
	<speciesReference species="cpd00238_c0" stoichiometry="1.0" name="Sedoheptulose7-phosphate_c0_C7H14O10P"/>
	<speciesReference species="cpd00102_c0" stoichiometry="1.0" name="Glyceraldehyde3-phosphate_c0_C3H6O6P"/>
</listOfReactants>
<listOfProducts>
	<speciesReference species="cpd00072_c0" stoichiometry="1.0" name="D-fructose-6-phosphate_c0_C6H12O9P"/>
	<speciesReference species="cpd00236_c0" stoichiometry="1.0" name="D-Erythrose4-phosphate_c0_C4H8O7P"/>
</listOfProducts>
</reaction>
	<reaction id="rxn05878" name="Reaction Added from: gene association: original name:Carboxylic-ester hydrolase added from:Arthrobacter_aurescens_TC1_SEED_model"  reversible="true">
<notes>
	<html:p>ISJPI: 1</html:p>
	<html:p>KEGG_REACTION: R00630</html:p>
	<html:p>KEGG_EC: 3.1.1.1</html:p>
	<html:p>FORMULA: (1.0) CO2R2 (1.0) H2O &lt;==&gt;(1.0) H (1.0) HOR (1.0) CO2R </html:p>
	<html:p>KEGG_DIRECTION: NA</html:p>
	<html:p>KBASE_DIRECTION: reversible</html:p>
	<html:p>STRUNIPROT: 1</html:p>
	<html:p>EQUATION: (1) Carboxylic ester[c] + (1) H2O[c] &lt;=&gt; (1) Alcohol[c] + (1) Carboxylic acid[c] + (1) H+[c]</html:p>
</notes>
<listOfReactants>
	<speciesReference species="cpd12088_c0" stoichiometry="1.0" name="Carboxylic ester_CO2R2"/>
	<speciesReference species="cpd00001_c0" stoichiometry="1.0" name="H2O_c0_H2O"/>
</listOfReactants>
<listOfProducts>
	<speciesReference species="cpd00057_c0" stoichiometry="1.0" name="Alcohol_HOR"/>
	<speciesReference species="cpd00067_c0" stoichiometry="1.0" name="H_c0_H"/>
	<speciesReference species="cpd00049_c0" stoichiometry="1.0" name="Carboxylic acid_CO2R"/>
</listOfProducts>
</reaction>
	<reaction id="rxn01037" name="Reaction Added from: gene association: original name:N-Benzoylglycine amidohydrolase added from:Arthrobacter_aurescens_TC1_SEED_model"  reversible="false">
<notes>
	<html:p>ISJPI: 1</html:p>
	<html:p>KEGG_REACTION: R01424</html:p>
	<html:p>KEGG_EC: 3.5.1.32</html:p>
	<html:p>FORMULA: (1.0) C9H8NO3 (1.0) H2O ==&gt;(1.0) C7H5O2 (1.0) C2H5NO2 </html:p>
	<html:p>KEGG_DIRECTION: forward</html:p>
	<html:p>KBASE_DIRECTION: reversible</html:p>
	<html:p>STRUNIPROT: 0</html:p>
	<html:p>EQUATION: (1) H2O[c] + (1) Hippurate[c] &lt;=&gt; (1) Benzoate[c] + (1) Glycine[c]</html:p>
</notes>
<listOfReactants>
	<speciesReference species="cpd01114_c0" stoichiometry="1.0" name="Hippurate_C9H8NO3"/>
	<speciesReference species="cpd00001_c0" stoichiometry="1.0" name="H2O_c0_H2O"/>
</listOfReactants>
<listOfProducts>
	<speciesReference species="cpd00153_c0" stoichiometry="1.0" name="Benzoate_c0_C7H5O2"/>
	<speciesReference species="cpd00033_c0" stoichiometry="1.0" name="Glycine_c0_C2H5NO2"/>
</listOfProducts>
</reaction>
	<reaction id="rxn06726" name="Reaction Added from: gene association: original name:Biotin:apo-[acetyl-CoA:carbondioxide ligase (ADP-forming)] ligase added from:Arthrobacter_aurescens_TC1_SEED_model"  reversible="false">
<notes>
	<html:p>ISJPI: 1</html:p>
	<html:p>KEGG_REACTION: R04562</html:p>
	<html:p>KEGG_EC: 6.3.4.15</html:p>
	<html:p>FORMULA: (1.0) C10H13N5O13P3 (1.0) H (1.0) C7H13N3O2R2 (1.0) C10H15N2O3S ==&gt;(1.0) C17H27N5O4R2S (1.0) C10H13N5O7P (1.0) H2O7P2 </html:p>
	<html:p>KEGG_DIRECTION: NA</html:p>
	<html:p>KBASE_DIRECTION: forward</html:p>
	<html:p>STRUNIPROT: 1</html:p>
	<html:p>EQUATION: (1) ATP[c] + (1) Apo-[acetyl-CoA carboxylase][c] + (1) BIOT[c] + (1) H+[c] &lt;=&gt; (1) AMP[c] + (1) Holo-[acetyl-CoA carboxylase][c] + (1) PPi[c]</html:p>
</notes>
<listOfReactants>
	<speciesReference species="cpd00104_c0" stoichiometry="1.0" name="BIOT_c0_C10H15N2O3S"/>
	<speciesReference species="cpd00002_c0" stoichiometry="1.0" name="ATP_c0_C10H13N5O13P3"/>
	<speciesReference species="cpd12600_c0" stoichiometry="1.0" name="Apo-[acetyl-CoA carboxylase]_C7H13N3O2R2"/>
	<speciesReference species="cpd00067_c0" stoichiometry="1.0" name="H_c0_H"/>
</listOfReactants>
<listOfProducts>
	<speciesReference species="cpd12590_c0" stoichiometry="1.0" name="Holo-[acetyl-CoA carboxylase]_C17H27N5O4R2S"/>
	<speciesReference species="cpd00012_c0" stoichiometry="1.0" name="PPi_c0_H2O7P2"/>
	<speciesReference species="cpd00018_c0" stoichiometry="1.0" name="AMP_c0_C10H13N5O7P"/>
</listOfProducts>
</reaction>
	<reaction id="rxn01034" name="Reaction Added from: gene association: original name:Benzoyl phosphate phosphohydrolase added from:Arthrobacter_aurescens_TC1_SEED_model"  reversible="true">
<notes>
	<html:p>ISJPI: 1</html:p>
	<html:p>KEGG_REACTION: R01421</html:p>
	<html:p>KEGG_EC: 3.6.1.7</html:p>
	<html:p>FORMULA: (1.0) C7H6O5P (1.0) H2O &lt;==&gt;(2.0) H (1.0) C7H5O2 (1.0) HO4P </html:p>
	<html:p>KEGG_DIRECTION: reversible</html:p>
	<html:p>KBASE_DIRECTION: forward</html:p>
	<html:p>STRUNIPROT: 1</html:p>
	<html:p>EQUATION: (1) Benzoyl phosphate[c] + (1) H2O[c] &lt;=&gt; (1) Benzoate[c] + (2) H+[c] + (1) Phosphate[c]</html:p>
</notes>
<listOfReactants>
	<speciesReference species="cpd03713_c0" stoichiometry="1.0" name="Benzoyl phosphate_C7H6O5P"/>
	<speciesReference species="cpd00001_c0" stoichiometry="1.0" name="H2O_c0_H2O"/>
</listOfReactants>
<listOfProducts>
	<speciesReference species="cpd00009_c0" stoichiometry="1.0" name="Phosphate_c0_HO4P"/>
	<speciesReference species="cpd00153_c0" stoichiometry="1.0" name="Benzoate_c0_C7H5O2"/>
	<speciesReference species="cpd00067_c0" stoichiometry="2.0" name="H_c0_H"/>
</listOfProducts>
</reaction>
	<reaction id="rxn05874" name="Reaction Added from: gene association: original name:Orthophosphoric-monoester phosphohydrolase (alkaline optimum) added from:Arthrobacter_aurescens_TC1_SEED_model"  reversible="false">
<notes>
	<html:p>ISJPI: 1</html:p>
	<html:p>KEGG_REACTION: R00626</html:p>
	<html:p>KEGG_EC: 3.1.3.2</html:p>
	<html:p>FORMULA: (1.0) HO4PR (1.0) H2O ==&gt;(1.0) H (1.0) HOR (1.0) HO4P </html:p>
	<html:p>KEGG_DIRECTION: NA</html:p>
	<html:p>KBASE_DIRECTION: forward</html:p>
	<html:p>STRUNIPROT: 0</html:p>
	<html:p>EQUATION: (1) H2O[c] + (1) Phosphate monoester[c] &lt;=&gt; (1) Alcohol[c] + (1) H+[c] + (1) Phosphate[c]</html:p>
</notes>
<listOfReactants>
	<speciesReference species="cpd11818_c0" stoichiometry="1.0" name="Phosphate monoester_HO4PR"/>
	<speciesReference species="cpd00001_c0" stoichiometry="1.0" name="H2O_c0_H2O"/>
</listOfReactants>
<listOfProducts>
	<speciesReference species="cpd00009_c0" stoichiometry="1.0" name="Phosphate_c0_HO4P"/>
	<speciesReference species="cpd00057_c0" stoichiometry="1.0" name="Alcohol_HOR"/>
	<speciesReference species="cpd00067_c0" stoichiometry="1.0" name="H_c0_H"/>
</listOfProducts>
</reaction>
	<reaction id="rxn02834_c0" name="Phosphoribosyl-ATP_pyrophosphohydrolase_c0"  reversible="true">
<notes>
	<html:p>ISJPI: 1</html:p>
	<html:p>GENE_ASSOCIATION: (kb|g.684.peg.494) and (kb|g.684.peg.380)</html:p>
	<html:p>KEGG_REACTION: R04035</html:p>
	<html:p>KEGG_EC: 3.6.1.31</html:p>
	<html:p>FORMULA: (1.0) C15H21N5O20P4 (1.0) H2O &lt;==&gt;(1.0) C15H21N5O14P2 (1.0) H2O7P2 </html:p>
	<html:p>KEGG_DIRECTION: reversible</html:p>
	<html:p>KBASE_DIRECTION: forward</html:p>
	<html:p>STRUNIPROT: 1</html:p>
	<html:p>PROTEIN_ASSOCIATION: (kb|g.684.peg.494) and (kb|g.684.peg.380)</html:p>
	<html:p>PROTEIN_CLASS: ,</html:p>
</notes>
<listOfReactants>
	<speciesReference species="cpd01775_c0" stoichiometry="1.0" name="Phosphoribosyl-ATP_c0_C15H21N5O20P4"/>
	<speciesReference species="cpd00001_c0" stoichiometry="1.0" name="H2O_c0_H2O"/>
</listOfReactants>
<listOfProducts>
	<speciesReference species="cpd00012_c0" stoichiometry="1.0" name="PPi_c0_H2O7P2"/>
	<speciesReference species="cpd01777_c0" stoichiometry="1.0" name="Phosphoribosyl-AMP_c0_C15H21N5O14P2"/>
</listOfProducts>
</reaction>
	<reaction id="rxn02937_c0" name="2-(Formamido)-N1-(5-phosphoribosyl)acetamidine_cyclo-ligase_c0"  reversible="true">
<notes>
	<html:p>ISJPI: 1</html:p>
	<html:p>GENE_ASSOCIATION: (kb|g.684.peg.2939)</html:p>
	<html:p>KEGG_REACTION: R04208</html:p>
	<html:p>KEGG_EC: 6.3.3.1</html:p>
	<html:p>FORMULA: (1.0) C8H16N3O8P (1.0) C10H13N5O13P3 &lt;==&gt;(1.0) H (1.0) C8H14N3O7P (1.0) HO4P (1.0) C10H13N5O10P2 </html:p>
	<html:p>KEGG_DIRECTION: reversible</html:p>
	<html:p>KBASE_DIRECTION: reversible</html:p>
	<html:p>STRUNIPROT: 1</html:p>
	<html:p>PROTEIN_ASSOCIATION: (kb|g.684.peg.2939)</html:p>
	<html:p>PROTEIN_CLASS: </html:p>
</notes>
<listOfReactants>
	<speciesReference species="cpd00002_c0" stoichiometry="1.0" name="ATP_c0_C10H13N5O13P3"/>
	<speciesReference species="cpd02826_c0" stoichiometry="1.0" name="5-Phosphoribosylformylglycinamidine_c0_C8H16N3O8P"/>
</listOfReactants>
<listOfProducts>
	<speciesReference species="cpd00009_c0" stoichiometry="1.0" name="Phosphate_c0_HO4P"/>
	<speciesReference species="cpd02140_c0" stoichiometry="1.0" name="AIR_c0_C8H14N3O7P"/>
	<speciesReference species="cpd00008_c0" stoichiometry="1.0" name="ADP_c0_C10H13N5O10P2"/>
	<speciesReference species="cpd00067_c0" stoichiometry="1.0" name="H_c0_H"/>
</listOfProducts>
</reaction>
	<reaction id="rxn02507_c0" name="1-(2-Carboxyphenylamino)-1-deoxy-D-ribulose-5-phosphate_c0"  reversible="false">
<notes>
	<html:p>ISJPI: 1</html:p>
	<html:p>GENE_ASSOCIATION: (kb|g.684.peg.262)</html:p>
	<html:p>KEGG_REACTION: R03508</html:p>
	<html:p>KEGG_EC: 4.1.1.48</html:p>
	<html:p>FORMULA: (1.0) C12H14NO9P (1.0) H &lt;==&gt;(1.0) H2O (1.0) C11H13NO6P (1.0) CO2 </html:p>
	<html:p>KEGG_DIRECTION: reversible</html:p>
	<html:p>KBASE_DIRECTION: forward</html:p>
	<html:p>STRUNIPROT: 1</html:p>
	<html:p>PROTEIN_ASSOCIATION: (kb|g.684.peg.262)</html:p>
	<html:p>PROTEIN_CLASS: </html:p>
</notes>
<listOfReactants>
	<speciesReference species="cpd00956_c0" stoichiometry="1.0" name="1-2-carboxyphenylamino-1-deoxyribulose_5-phosphate_c0_C12H14NO9P"/>
	<speciesReference species="cpd00067_c0" stoichiometry="1.0" name="H_c0_H"/>
</listOfReactants>
<listOfProducts>
	<speciesReference species="cpd00011_c0" stoichiometry="1.0" name="CO2_c0_CO2"/>
	<speciesReference species="cpd00001_c0" stoichiometry="1.0" name="H2O_c0_H2O"/>
	<speciesReference species="cpd02210_c0" stoichiometry="1.0" name="Indoleglycerol_phosphate_c0_C11H13NO6P"/>
</listOfProducts>
</reaction>
	<reaction id="rxn14342" name="Reaction Added from: gene association: original name:UDP-N-acetyl-D-glucosaminuronate 4-epimerase added from:Arthrobacter_aurescens_TC1_SEED_model"  reversible="false">
<notes>
	<html:p>ISJPI: 1</html:p>
	<html:p>KEGG_REACTION: R08706</html:p>
	<html:p>KEGG_EC: NOEC</html:p>
	<html:p>FORMULA: (1.0) C17H22N3O18P2 ==&gt;(1.0) C17H22N3O18P2 </html:p>
	<html:p>KEGG_DIRECTION: forward</html:p>
	<html:p>KBASE_DIRECTION: reversible</html:p>
	<html:p>STRUNIPROT: 0</html:p>
	<html:p>EQUATION: (1) UDP-N-acetyl-D-glucosaminouronate[c] &lt;=&gt; (1) UDP-N-acetyl-D-galactosaminuronic acid[c]</html:p>
</notes>
<listOfReactants>
	<speciesReference species="cpd02782_c0" stoichiometry="1.0" name="UDP-N-acetyl-D-glucosaminouronate_C17H22N3O18P2"/>
</listOfReactants>
<listOfProducts>
	<speciesReference species="cpd09739_c0" stoichiometry="1.0" name="UDP-N-acetyl-D-galactosaminuronic acid_C17H22N3O18P2"/>
</listOfProducts>
</reaction>
	<reaction id="rxn00461_c0" name="Phosphoenolpyruvate:UDP-N-acetyl-D-glucosamine_c0"  reversible="true">
<notes>
	<html:p>ISJPI: 1</html:p>
	<html:p>GENE_ASSOCIATION: (kb|g.684.peg.1977 or kb|g.684.peg.3583)</html:p>
	<html:p>KEGG_REACTION: R00660</html:p>
	<html:p>KEGG_EC: 2.5.1.7</html:p>
	<html:p>FORMULA: (1.0) C3H3O6P (1.0) C17H25N3O17P2 &lt;==&gt;(1.0) H (1.0) HO4P (1.0) C20H26N3O19P2 </html:p>
	<html:p>KEGG_DIRECTION: reversible</html:p>
	<html:p>KBASE_DIRECTION: reversible</html:p>
	<html:p>STRUNIPROT: 1</html:p>
	<html:p>PROTEIN_ASSOCIATION: (kb|g.684.peg.1977 or kb|g.684.peg.3583)</html:p>
	<html:p>PROTEIN_CLASS: </html:p>
</notes>
<listOfReactants>
	<speciesReference species="cpd00037_c0" stoichiometry="1.0" name="UDP-N-acetylglucosamine_c0_C17H25N3O17P2"/>
	<speciesReference species="cpd00061_c0" stoichiometry="1.0" name="Phosphoenolpyruvate_c0_C3H3O6P"/>
</listOfReactants>
<listOfProducts>
	<speciesReference species="cpd00009_c0" stoichiometry="1.0" name="Phosphate_c0_HO4P"/>
	<speciesReference species="cpd02820_c0" stoichiometry="1.0" name="UDP-N-acetylglucosamine_enolpyruvate_c0_C20H26N3O19P2"/>
	<speciesReference species="cpd00067_c0" stoichiometry="1.0" name="H_c0_H"/>
</listOfProducts>
</reaction>
	<reaction id="rxn09225_c0" name="rhamnosyltransferase_I_(LPS_core_biosynthesis)_c0"  reversible="false">
<notes>
	<html:p>GENE_ASSOCIATION: </html:p>
	<html:p>FORMULA: (1.0) C139H245N2O70P4 (1.0) C16H24N2O15P2 ==&gt;(1.0) C10H14N2O11P2 (1.0) C145H255N2O74P4 </html:p>
	<html:p>PROTEIN_ASSOCIATION: </html:p>
	<html:p>PROTEIN_CLASS: </html:p>
</notes>
<listOfReactants>
	<speciesReference species="cpd15492_c0" stoichiometry="1.0" name="kdo-phospho-heptosyl-phospho-heptosyl-heptosyl-kdo2-lipidA_c0_C139H245N2O70P4"/>
	<speciesReference species="cpd02113_c0" stoichiometry="1.0" name="dTDP-rhamnose_c0_C16H24N2O15P2"/>
</listOfReactants>
<listOfProducts>
	<speciesReference species="cpd00297_c0" stoichiometry="1.0" name="dTDP_c0_C10H14N2O11P2"/>
	<speciesReference species="cpd15489_c0" stoichiometry="1.0" name="inner_core_oligosaccharide_lipid_A_c0_C145H255N2O74P4"/>
</listOfProducts>
</reaction>
	<reaction id="rxn05375_c0" name="10-methyl-dodecanoyl-ACP:malonyl-[acyl-carrier-protein]_C-acyltransferase_(decarboxylating)_c0"  reversible="false">
<notes>
	<html:p>GENE_ASSOCIATION: () and (kb|g.684.peg.1194 or kb|g.684.peg.1186)</html:p>
	<html:p>FORMULA: (1.0) H (1.0) C24H45N2O8PRS (1.0) C14H22N2O10PRS ==&gt;(1.0) C26H47N2O9PRS (1.0) C11H21N2O7PRS (1.0) CO2 </html:p>
	<html:p>PROTEIN_ASSOCIATION: () and (kb|g.684.peg.1194 or kb|g.684.peg.1186)</html:p>
	<html:p>PROTEIN_CLASS: ,</html:p>
</notes>
<listOfReactants>
	<speciesReference species="cpd11492_c0" stoichiometry="1.0" name="Malonyl-acyl-carrierprotein-_c0_C14H22N2O10PRS"/>
	<speciesReference species="cpd11511_c0" stoichiometry="1.0" name="10-methyl-dodecanoyl-ACP_c0_C24H45N2O8PRS"/>
	<speciesReference species="cpd00067_c0" stoichiometry="1.0" name="H_c0_H"/>
</listOfReactants>
<listOfProducts>
	<speciesReference species="cpd00011_c0" stoichiometry="1.0" name="CO2_c0_CO2"/>
	<speciesReference species="cpd11512_c0" stoichiometry="1.0" name="12-methyl-3-oxo-tetra-decanoyl-ACP_c0_C26H47N2O9PRS"/>
	<speciesReference species="cpd11493_c0" stoichiometry="1.0" name="ACP_c0_C11H21N2O7PRS"/>
</listOfProducts>
</reaction>
	<reaction id="rxn04571" name="Reaction Added from: gene association: original name:diamine oxidase added from:Arthrobacter_aurescens_TC1_SEED_model"  reversible="true">
<notes>
	<html:p>ISJPI: 1</html:p>
	<html:p>KEGG_REACTION: R06740</html:p>
	<html:p>KEGG_EC: 1.4.3.6</html:p>
	<html:p>FORMULA: (1.0) H2O (1.0) C5H16N2 (1.0) O2 &lt;==&gt;(1.0) H4N (1.0) H2O2 (1.0) C5H12NO </html:p>
	<html:p>KEGG_DIRECTION: reversible</html:p>
	<html:p>KBASE_DIRECTION: forward</html:p>
	<html:p>STRUNIPROT: 0</html:p>
	<html:p>EQUATION: (1) Cadaverine[c] + (1) H2O[c] + (1) O2[c] &lt;=&gt; (1) 5-Aminopentanal[c] + (1) H2O2[c] + (1) NH3[c]</html:p>
</notes>
<listOfReactants>
	<speciesReference species="cpd00001_c0" stoichiometry="1.0" name="H2O_c0_H2O"/>
	<speciesReference species="cpd00007_c0" stoichiometry="1.0" name="O2_c0_O2"/>
	<speciesReference species="cpd01155_c0" stoichiometry="1.0" name="Cadaverine_C5H16N2"/>
</listOfReactants>
<listOfProducts>
	<speciesReference species="cpd00013_c0" stoichiometry="1.0" name="NH3_c0_H4N"/>
	<speciesReference species="cpd00025_c0" stoichiometry="1.0" name="H2O2_c0_H2O2"/>
	<speciesReference species="cpd09206_c0" stoichiometry="1.0" name="5-Aminopentanal_C5H12NO"/>
</listOfProducts>
</reaction>
	<reaction id="rxn10226_c0" name="isoheptadecanoyl-CDPdiacylglycerol-serine_O-phosphatidyltransferase_c0"  reversible="false">
<notes>
	<html:p>GENE_ASSOCIATION: </html:p>
	<html:p>FORMULA: (1.0) C3H7NO3 (1.0) C46H83N3O15P2 ==&gt;(1.0) H (1.0) C9H13N3O8P (1.0) C40H76NO10P </html:p>
	<html:p>PROTEIN_ASSOCIATION: </html:p>
	<html:p>PROTEIN_CLASS: </html:p>
</notes>
<listOfReactants>
	<speciesReference species="cpd15683_c0" stoichiometry="1.0" name="CDP-1_2-diisoheptadecanoylglycerol_c0_C46H83N3O15P2"/>
	<speciesReference species="cpd00054_c0" stoichiometry="1.0" name="L-Serine_c0_C3H7NO3"/>
</listOfReactants>
<listOfProducts>
	<speciesReference species="cpd00046_c0" stoichiometry="1.0" name="CMP_c0_C9H13N3O8P"/>
	<speciesReference species="cpd15689_c0" stoichiometry="1.0" name="Diisoheptadecanoylphosphatidylserine_c0_C40H76NO10P"/>
	<speciesReference species="cpd00067_c0" stoichiometry="1.0" name="H_c0_H"/>
</listOfProducts>
</reaction>
	<reaction id="rxn06751" name="Reaction Added from: gene association: original name:D-Galactosyl-N-acetyl-D-galactosaminyl-(N-acetylneuraminyl)-D- added from:Arthrobacter_aurescens_TC1_SEED_model"  reversible="false">
<notes>
	<html:p>FORMULA: (1.0) H2O (1.0) C56H95N3O31R ==&gt;(1.0) C50H85N3O26R (1.0) C6H12O6 </html:p>
	<html:p>EQUATION: (1) GM1[c] + (1) H2O[c] &lt;=&gt; (1) GM2[c] + (1) Galactose[c]</html:p>
</notes>
<listOfReactants>
	<speciesReference species="cpd12640_c0" stoichiometry="1.0" name="GM1_C56H95N3O31R"/>
	<speciesReference species="cpd00001_c0" stoichiometry="1.0" name="H2O_c0_H2O"/>
</listOfReactants>
<listOfProducts>
	<speciesReference species="cpd01112_c0" stoichiometry="1.0" name="Galactose_C6H12O6"/>
	<speciesReference species="cpd02996_c0" stoichiometry="1.0" name="GM2_C50H85N3O26R"/>
</listOfProducts>
</reaction>
	<reaction id="rxn06752" name="Reaction Added from: gene association: original name:rxn06752 added from:Arthrobacter_aurescens_TC1_SEED_model"  reversible="false">
<notes>
	<html:p>ISJPI: 1</html:p>
	<html:p>KEGG_REACTION: R04634</html:p>
	<html:p>KEGG_EC: 3.2.1.18</html:p>
	<html:p>FORMULA: (1.0) H2O (1.0) C50H85N3O26R ==&gt;(1.0) C11H18NO9 (1.0) C39H69N2O18R </html:p>
	<html:p>KEGG_DIRECTION: NA</html:p>
	<html:p>KBASE_DIRECTION: forward</html:p>
	<html:p>STRUNIPROT: 0</html:p>
	<html:p>EQUATION: (1) GM2[c] + (1) H2O[c] &lt;=&gt; (1) GA2[c] + (1) Neu5Ac[c]</html:p>
</notes>
<listOfReactants>
	<speciesReference species="cpd00001_c0" stoichiometry="1.0" name="H2O_c0_H2O"/>
	<speciesReference species="cpd02996_c0" stoichiometry="1.0" name="GM2_C50H85N3O26R"/>
</listOfReactants>
<listOfProducts>
	<speciesReference species="cpd00232_c0" stoichiometry="1.0" name="Neu5Ac_C11H18NO9"/>
	<speciesReference species="cpd03656_c0" stoichiometry="1.0" name="GA2_C39H69N2O18R"/>
</listOfProducts>
</reaction>
	<reaction id="rxn12644_c0" name="aminopeptidase_c0"  reversible="true">
<notes>
	<html:p>GENE_ASSOCIATION: (kb|g.684.peg.1789 or kb|g.684.peg.1092)</html:p>
	<html:p>FORMULA: (1.0) C7H14N2O4 (1.0) H2O &lt;==&gt;(1.0) C4H9NO3 (1.0) C3H7NO2 </html:p>
	<html:p>PROTEIN_ASSOCIATION: (kb|g.684.peg.1789 or kb|g.684.peg.1092)</html:p>
	<html:p>PROTEIN_CLASS: </html:p>
</notes>
<listOfReactants>
	<speciesReference species="cpd11582_c0" stoichiometry="1.0" name="ala-L-Thr-L_c0_C7H14N2O4"/>
	<speciesReference species="cpd00001_c0" stoichiometry="1.0" name="H2O_c0_H2O"/>
</listOfReactants>
<listOfProducts>
	<speciesReference species="cpd00035_c0" stoichiometry="1.0" name="L-Alanine_c0_C3H7NO2"/>
	<speciesReference species="cpd00161_c0" stoichiometry="1.0" name="L-Threonine_c0_C4H9NO3"/>
</listOfProducts>
</reaction>
	<reaction id="rxn07602" name="Reaction Added from: gene association: original name:2,3-dihydroxybenzenesulfonate 2,3-dioxygenase added from:Arthrobacter_aurescens_TC1_SEED_model"  reversible="true">
<notes>
	<html:p>ISJPI: 1</html:p>
	<html:p>KEGG_REACTION: R07795</html:p>
	<html:p>KEGG_EC: NOEC</html:p>
	<html:p>FORMULA: (1.0) C6H5O5S (1.0) H2O (1.0) O2 &lt;==&gt;(2.0) H (1.0) C6H4O5 (1.0) HO3S </html:p>
	<html:p>KEGG_DIRECTION: reversible</html:p>
	<html:p>KBASE_DIRECTION: forward</html:p>
	<html:p>STRUNIPROT: 0</html:p>
	<html:p>EQUATION: (1) 3-Sulfocatechol[c] + (1) H2O[c] + (1) O2[c] &lt;=&gt; (1) 2-Hydroxymuconate[c] + (2) H+[c] + (1) Sulfite[c]</html:p>
</notes>
<listOfReactants>
	<speciesReference species="cpd00001_c0" stoichiometry="1.0" name="H2O_c0_H2O"/>
	<speciesReference species="cpd00007_c0" stoichiometry="1.0" name="O2_c0_O2"/>
	<speciesReference species="cpd03777_c0" stoichiometry="1.0" name="3-Sulfocatechol_C6H5O5S"/>
</listOfReactants>
<listOfProducts>
	<speciesReference species="cpd00081_c0" stoichiometry="1.0" name="Sulfite_c0_HO3S"/>
	<speciesReference species="cpd01644_c0" stoichiometry="1.0" name="2-Hydroxymuconate_C6H4O5"/>
	<speciesReference species="cpd00067_c0" stoichiometry="2.0" name="H_c0_H"/>
</listOfProducts>
</reaction>
	<reaction id="rxn12191" name="Reaction Added from: gene association: original name:rxn12191 added from:Arthrobacter_aurescens_TC1_SEED_model"  reversible="true">
<notes>
	<html:p>ISJPI: 1</html:p>
	<html:p>KEGG_REACTION: R08558</html:p>
	<html:p>KEGG_EC: 1.1.1.1</html:p>
	<html:p>FORMULA: (1.0) C5H14NO (1.0) C21H26N7O17P3 &lt;==&gt;(1.0) H (1.0) C5H12NO (1.0) C21H27N7O17P3 </html:p>
	<html:p>KEGG_DIRECTION: reversible</html:p>
	<html:p>KBASE_DIRECTION: reversible</html:p>
	<html:p>STRUNIPROT: 1</html:p>
	<html:p>EQUATION: (1) Choline[c] + (1) NADP[c] &lt;=&gt; (1) Betaine aldehyde[c] + (1) H+[c] + (1) NADPH[c]</html:p>
</notes>
<listOfReactants>
	<speciesReference species="cpd00098_c0" stoichiometry="1.0" name="Choline_c0_C5H14NO"/>
	<speciesReference species="cpd00006_c0" stoichiometry="1.0" name="NADP_c0_C21H26N7O17P3"/>
</listOfReactants>
<listOfProducts>
	<speciesReference species="cpd00005_c0" stoichiometry="1.0" name="NADPH_c0_C21H27N7O17P3"/>
	<speciesReference species="cpd00447_c0" stoichiometry="1.0" name="Betaine_aldehyde_c0_C5H12NO"/>
	<speciesReference species="cpd00067_c0" stoichiometry="1.0" name="H_c0_H"/>
</listOfProducts>
</reaction>
	<reaction id="rxn00239_c0" name="ATP:(d)GMP_phosphotransferase_c0"  reversible="true">
<notes>
	<html:p>ISJPI: 1</html:p>
	<html:p>GENE_ASSOCIATION: (kb|g.684.peg.1405)</html:p>
	<html:p>KEGG_REACTION: R00332</html:p>
	<html:p>KEGG_EC: 2.7.4.8</html:p>
	<html:p>FORMULA: (1.0) C10H13N5O13P3 (1.0) C10H13N5O8P &lt;==&gt;(1.0) C10H13N5O11P2 (1.0) C10H13N5O10P2 </html:p>
	<html:p>KEGG_DIRECTION: reversible</html:p>
	<html:p>KBASE_DIRECTION: reversible</html:p>
	<html:p>STRUNIPROT: 1</html:p>
	<html:p>PROTEIN_ASSOCIATION: (kb|g.684.peg.1405)</html:p>
	<html:p>PROTEIN_CLASS: </html:p>
</notes>
<listOfReactants>
	<speciesReference species="cpd00002_c0" stoichiometry="1.0" name="ATP_c0_C10H13N5O13P3"/>
	<speciesReference species="cpd00126_c0" stoichiometry="1.0" name="GMP_c0_C10H13N5O8P"/>
</listOfReactants>
<listOfProducts>
	<speciesReference species="cpd00031_c0" stoichiometry="1.0" name="GDP_c0_C10H13N5O11P2"/>
	<speciesReference species="cpd00008_c0" stoichiometry="1.0" name="ADP_c0_C10H13N5O10P2"/>
</listOfProducts>
</reaction>
	<reaction id="rxn00669_c0" name="Propanoate:CoA_ligase_(ADP-forming)_c0"  reversible="true">
<notes>
	<html:p>ISJPI: 0</html:p>
	<html:p>GENE_ASSOCIATION: () and (kb|g.684.peg.403 or kb|g.684.peg.4569 or kb|g.684.peg.2259 or kb|g.684.peg.4017 or kb|g.684.peg.4433)</html:p>
	<html:p>KEGG_REACTION: R00920</html:p>
	<html:p>KEGG_EC: 6.2.1.13</html:p>
	<html:p>FORMULA: (1.0) C10H13N5O13P3 (1.0) C21H33N7O16P3S (1.0) C3H5O2 &lt;==&gt;(1.0) HO4P (1.0) C24H37N7O17P3S (1.0) C10H13N5O10P2 </html:p>
	<html:p>KEGG_DIRECTION: reversible</html:p>
	<html:p>KBASE_DIRECTION: reversible</html:p>
	<html:p>STRUNIPROT: 0</html:p>
	<html:p>PROTEIN_ASSOCIATION: () and (kb|g.684.peg.403 or kb|g.684.peg.4569 or kb|g.684.peg.2259 or kb|g.684.peg.4017 or kb|g.684.peg.4433)</html:p>
	<html:p>PROTEIN_CLASS: ,</html:p>
</notes>
<listOfReactants>
	<speciesReference species="cpd00002_c0" stoichiometry="1.0" name="ATP_c0_C10H13N5O13P3"/>
	<speciesReference species="cpd00010_c0" stoichiometry="1.0" name="CoA_c0_C21H33N7O16P3S"/>
	<speciesReference species="cpd00141_c0" stoichiometry="1.0" name="Propionate_c0_C3H5O2"/>
</listOfReactants>
<listOfProducts>
	<speciesReference species="cpd00009_c0" stoichiometry="1.0" name="Phosphate_c0_HO4P"/>
	<speciesReference species="cpd00086_c0" stoichiometry="1.0" name="Propionyl-CoA_c0_C24H37N7O17P3S"/>
	<speciesReference species="cpd00008_c0" stoichiometry="1.0" name="ADP_c0_C10H13N5O10P2"/>
</listOfProducts>
</reaction>
	<reaction id="rxn14378" name="Reaction Added from: gene association: original name:CDP-ascarylose:NADP+ 4-oxidoreductase added from:Arthrobacter_aurescens_TC1_SEED_model"  reversible="false">
<notes>
	<html:p>ISJPI: 1</html:p>
	<html:p>KEGG_REACTION: R08710</html:p>
	<html:p>KEGG_EC: NOEC</html:p>
	<html:p>FORMULA: (1.0) H (1.0) C15H23N3O14P2 (1.0) C21H27N7O17P3 ==&gt;(1.0) C21H26N7O17P3 (1.0) C15H25N3O14P2 </html:p>
	<html:p>KEGG_DIRECTION: forward</html:p>
	<html:p>KBASE_DIRECTION: reversible</html:p>
	<html:p>STRUNIPROT: 0</html:p>
	<html:p>EQUATION: (1) CDP-4-dehydro-3,6-dideoxy-D-glucose epimer[c] + (1) H+[c] + (1) NADPH[c] &lt;=&gt; (1) CDP-ascarylose[c] + (1) NADP[c]</html:p>
</notes>
<listOfReactants>
	<speciesReference species="cpd00005_c0" stoichiometry="1.0" name="NADPH_c0_C21H27N7O17P3"/>
	<speciesReference species="cpd17471_c0" stoichiometry="1.0" name="CDP-4-dehydro-3,6-dideoxy-D-glucose epimer_C15H23N3O14P2"/>
	<speciesReference species="cpd00067_c0" stoichiometry="1.0" name="H_c0_H"/>
</listOfReactants>
<listOfProducts>
	<speciesReference species="cpd17472_c0" stoichiometry="1.0" name="CDP-ascarylose_C15H25N3O14P2"/>
	<speciesReference species="cpd00006_c0" stoichiometry="1.0" name="NADP_c0_C21H26N7O17P3"/>
</listOfProducts>
</reaction>
	<reaction id="rxn00785_c0" name="D-Fructose_6-phosphate:D-glyceraldehyde-3-phosphate_glycolaldehyde_c0"  reversible="true">
<notes>
	<html:p>ISJPI: 1</html:p>
	<html:p>GENE_ASSOCIATION: (kb|g.684.peg.1538)</html:p>
	<html:p>KEGG_REACTION: R01830</html:p>
	<html:p>KEGG_EC: 2.2.1.1</html:p>
	<html:p>FORMULA: (1.0) C6H12O9P (1.0) C3H6O6P &lt;==&gt;(1.0) C4H8O7P (1.0) C5H10O8P </html:p>
	<html:p>KEGG_DIRECTION: reversible</html:p>
	<html:p>KBASE_DIRECTION: reversible</html:p>
	<html:p>STRUNIPROT: 1</html:p>
	<html:p>PROTEIN_ASSOCIATION: (kb|g.684.peg.1538)</html:p>
	<html:p>PROTEIN_CLASS: </html:p>
</notes>
<listOfReactants>
	<speciesReference species="cpd00102_c0" stoichiometry="1.0" name="Glyceraldehyde3-phosphate_c0_C3H6O6P"/>
	<speciesReference species="cpd00072_c0" stoichiometry="1.0" name="D-fructose-6-phosphate_c0_C6H12O9P"/>
</listOfReactants>
<listOfProducts>
	<speciesReference species="cpd00198_c0" stoichiometry="1.0" name="D-Xylulose5-phosphate_c0_C5H10O8P"/>
	<speciesReference species="cpd00236_c0" stoichiometry="1.0" name="D-Erythrose4-phosphate_c0_C4H8O7P"/>
</listOfProducts>
</reaction>
	<reaction id="rxn00355_c0" name="UTP:alpha-D-hexose-1-phosphate_uridylyltransferase_c0"  reversible="true">
<notes>
	<html:p>ISJPI: 0</html:p>
	<html:p>GENE_ASSOCIATION: (kb|g.684.peg.474)</html:p>
	<html:p>KEGG_REACTION: R00502</html:p>
	<html:p>KEGG_EC: 2.7.7.10</html:p>
	<html:p>FORMULA: (1.0) C6H12O9P (1.0) C9H12N2O15P3 &lt;==&gt;(1.0) C15H22N2O17P2 (1.0) H2O7P2 </html:p>
	<html:p>KEGG_DIRECTION: reversible</html:p>
	<html:p>KBASE_DIRECTION: reversible</html:p>
	<html:p>STRUNIPROT: 0</html:p>
	<html:p>PROTEIN_ASSOCIATION: (kb|g.684.peg.474)</html:p>
	<html:p>PROTEIN_CLASS: </html:p>
</notes>
<listOfReactants>
	<speciesReference species="cpd00062_c0" stoichiometry="1.0" name="UTP_c0_C9H12N2O15P3"/>
	<speciesReference species="cpd00348_c0" stoichiometry="1.0" name="D-Galactose_1-phosphate_c0_C6H12O9P"/>
</listOfReactants>
<listOfProducts>
	<speciesReference species="cpd00012_c0" stoichiometry="1.0" name="PPi_c0_H2O7P2"/>
	<speciesReference species="cpd00043_c0" stoichiometry="1.0" name="UDP-galactose_c0_C15H22N2O17P2"/>
</listOfProducts>
</reaction>
	<reaction id="R_rxn06094_c0" name="Dextrin_6_alpha_D_glucanohydrolase_c0"  reversible="true">
<notes>
	<html:p>GENE_ASSOCIATION: fig|6666666.440926.peg.242</html:p>
	<html:p>PROTEIN_ASSOCIATION: fig|6666666.440926.peg.242</html:p>
</notes>
<listOfReactants>
	<speciesReference species="M_cpd11657_c0" stoichiometry="1.0" name="Starch_c0"/>
	<speciesReference species="M_cpd00001_c0" stoichiometry="1.0" name="H2O_c0"/>
</listOfReactants>
<listOfProducts>
	<speciesReference species="M_cpd11735_c0" stoichiometry="1.0" name="Amylose_c0"/>
	<speciesReference species="M_cpd00027_c0" stoichiometry="1.0" name="D_Glucose_c0"/>
</listOfProducts>
</reaction>
	<reaction id="EX_cpd00971" name="EX_cpd00971"  reversible="true">
<notes>
	<html:p>FORMULA: (1.0) Na &lt;==&gt;</html:p>
</notes>
<listOfReactants>
	<speciesReference species="cpd00971_e0" stoichiometry="1.0" name="Na_e0_Na"/>
</listOfReactants>
</reaction>
	<reaction id="rxn04560" name="Reaction Added from: gene association: original name:rxn04560 added from:Arthrobacter_aurescens_TC1_SEED_model"  reversible="false">
<notes>
	<html:p>ISJPI: 1</html:p>
	<html:p>KEGG_REACTION: R06729</html:p>
	<html:p>KEGG_EC: NOEC</html:p>
	<html:p>FORMULA: (1.0) H2O (1.0) C10H17NO3 ==&gt;(1.0) H (1.0) CH4O (1.0) C9H14NO3 </html:p>
	<html:p>KEGG_DIRECTION: forward</html:p>
	<html:p>KBASE_DIRECTION: reversible</html:p>
	<html:p>STRUNIPROT: 0</html:p>
	<html:p>EQUATION: (1) H2O[c] + (1) Methyl ecgonine[c] &lt;=&gt; (1) Ecgonine[c] + (1) H+[c] + (1) Methanol[c]</html:p>
</notes>
<listOfReactants>
	<speciesReference species="cpd00001_c0" stoichiometry="1.0" name="H2O_c0_H2O"/>
	<speciesReference species="cpd09199_c0" stoichiometry="1.0" name="Methyl ecgonine_C10H17NO3"/>
</listOfReactants>
<listOfProducts>
	<speciesReference species="cpd07744_c0" stoichiometry="1.0" name="Ecgonine_C9H14NO3"/>
	<speciesReference species="cpd00116_c0" stoichiometry="1.0" name="Methanol_c0_CH4O"/>
	<speciesReference species="cpd00067_c0" stoichiometry="1.0" name="H_c0_H"/>
</listOfProducts>
</reaction>
	<reaction id="rxn02949_c0" name="(S)-3-Hydroxyisobutyryl-CoA_hydro-lyase_c0"  reversible="true">
<notes>
	<html:p>ISJPI: 1</html:p>
	<html:p>GENE_ASSOCIATION: (kb|g.684.peg.2430 or kb|g.684.peg.964 or kb|g.684.peg.4055 or kb|g.684.peg.648 or kb|g.684.peg.2819)</html:p>
	<html:p>KEGG_REACTION: R04224</html:p>
	<html:p>KEGG_EC: 4.2.1.17</html:p>
	<html:p>FORMULA: (1.0) C25H37N7O17P3S (1.0) H2O &lt;==&gt;(1.0) C25H39N7O18P3S </html:p>
	<html:p>KEGG_DIRECTION: reversible</html:p>
	<html:p>KBASE_DIRECTION: reversible</html:p>
	<html:p>STRUNIPROT: 0</html:p>
	<html:p>PROTEIN_ASSOCIATION: (kb|g.684.peg.2430 or kb|g.684.peg.964 or kb|g.684.peg.4055 or kb|g.684.peg.648 or kb|g.684.peg.2819)</html:p>
	<html:p>PROTEIN_CLASS: </html:p>
</notes>
<listOfReactants>
	<speciesReference species="cpd00001_c0" stoichiometry="1.0" name="H2O_c0_H2O"/>
	<speciesReference species="cpd02187_c0" stoichiometry="1.0" name="Methacrylyl-CoA_c0_C25H37N7O17P3S"/>
</listOfReactants>
<listOfProducts>
	<speciesReference species="cpd03572_c0" stoichiometry="1.0" name="S-3-Hydroxyisobutyryl-CoA_c0_C25H39N7O18P3S"/>
</listOfProducts>
</reaction>
	<reaction id="rxn02680_c0" name="Octanoyl-CoA:acetyl-CoA_C-acyltransferase_c0"  reversible="true">
<notes>
	<html:p>ISJPI: 1</html:p>
	<html:p>GENE_ASSOCIATION: (kb|g.684.peg.518 or kb|g.684.peg.1844 or kb|g.684.peg.370 or kb|g.684.peg.2780 or kb|g.684.peg.3598 or kb|g.684.peg.2924 or kb|g.684.peg.1481)</html:p>
	<html:p>KEGG_REACTION: R03778</html:p>
	<html:p>KEGG_EC: 2.3.1.16</html:p>
	<html:p>FORMULA: (1.0) C23H35N7O17P3S (1.0) C29H47N7O17P3S &lt;==&gt;(1.0) C31H49N7O18P3S (1.0) C21H33N7O16P3S </html:p>
	<html:p>KEGG_DIRECTION: reversible</html:p>
	<html:p>KBASE_DIRECTION: reversible</html:p>
	<html:p>STRUNIPROT: 0</html:p>
	<html:p>PROTEIN_ASSOCIATION: (kb|g.684.peg.518 or kb|g.684.peg.1844 or kb|g.684.peg.370 or kb|g.684.peg.2780 or kb|g.684.peg.3598 or kb|g.684.peg.2924 or kb|g.684.peg.1481)</html:p>
	<html:p>PROTEIN_CLASS: </html:p>
</notes>
<listOfReactants>
	<speciesReference species="cpd01335_c0" stoichiometry="1.0" name="Octanoyl-CoA_c0_C29H47N7O17P3S"/>
	<speciesReference species="cpd00022_c0" stoichiometry="1.0" name="Acetyl-CoA_c0_C23H35N7O17P3S"/>
</listOfReactants>
<listOfProducts>
	<speciesReference species="cpd00010_c0" stoichiometry="1.0" name="CoA_c0_C21H33N7O16P3S"/>
	<speciesReference species="cpd03119_c0" stoichiometry="1.0" name="3-Oxodecanoyl-CoA_c0_C31H49N7O18P3S"/>
</listOfProducts>
</reaction>
	<reaction id="rxn03436_c0" name="(S)-2-Aceto-2-hydroxybutanoate:NADP+_oxidoreductase_(isomerizing)_c0"  reversible="true">
<notes>
	<html:p>ISJPI: 1</html:p>
	<html:p>GENE_ASSOCIATION: (kb|g.684.peg.1996)</html:p>
	<html:p>KEGG_REACTION: R05069</html:p>
	<html:p>KEGG_EC: 1.1.1.86</html:p>
	<html:p>FORMULA: (1.0) C6H9O4 &lt;==&gt;(1.0) C6H9O4 </html:p>
	<html:p>KEGG_DIRECTION: reversible</html:p>
	<html:p>KBASE_DIRECTION: reversible</html:p>
	<html:p>STRUNIPROT: 1</html:p>
	<html:p>PROTEIN_ASSOCIATION: (kb|g.684.peg.1996)</html:p>
	<html:p>PROTEIN_CLASS: </html:p>
</notes>
<listOfReactants>
	<speciesReference species="cpd00498_c0" stoichiometry="1.0" name="2-Aceto-2-hydroxybutanoate_c0_C6H9O4"/>
</listOfReactants>
<listOfProducts>
	<speciesReference species="cpd10162_c0" stoichiometry="1.0" name="R-3-Hydroxy-3-methyl-2-oxopentanoate_c0_C6H9O4"/>
</listOfProducts>
</reaction>
	<reaction id="rxn05424_c0" name="10-methyl-trans-undec-2-enoyl-ACP:NADP+_oxidoreductase_(A-specific)_c0"  reversible="false">
<notes>
	<html:p>GENE_ASSOCIATION: (kb|g.684.peg.1576)</html:p>
	<html:p>FORMULA: (1.0) H (1.0) C23H41N2O8PRS (1.0) C21H27N7O17P3 ==&gt;(1.0) C21H26N7O17P3 (1.0) C23H43N2O8PRS </html:p>
	<html:p>PROTEIN_ASSOCIATION: (kb|g.684.peg.1576)</html:p>
	<html:p>PROTEIN_CLASS: </html:p>
</notes>
<listOfReactants>
	<speciesReference species="cpd00005_c0" stoichiometry="1.0" name="NADPH_c0_C21H27N7O17P3"/>
	<speciesReference species="cpd11560_c0" stoichiometry="1.0" name="10-methyl-trans-undec-2-enoyl-ACP_c0_C23H41N2O8PRS"/>
	<speciesReference species="cpd00067_c0" stoichiometry="1.0" name="H_c0_H"/>
</listOfReactants>
<listOfProducts>
	<speciesReference species="cpd11561_c0" stoichiometry="1.0" name="10-methyl-undecanoyl-ACP_c0_C23H43N2O8PRS"/>
	<speciesReference species="cpd00006_c0" stoichiometry="1.0" name="NADP_c0_C21H26N7O17P3"/>
</listOfProducts>
</reaction>
	<reaction id="EX_cpd04097" name="EX_cpd04097"  reversible="true">
<notes>
	<html:p>FORMULA: (1.0) Pb &lt;==&gt;</html:p>
</notes>
<listOfReactants>
	<speciesReference species="cpd04097_e0" stoichiometry="1.0" name="Pb_e0_Pb"/>
</listOfReactants>
</reaction>
	<reaction id="rxn08083_c0" name="1-tetradecanoyl-sn-glycerol_3-phosphate_O-acyltransferase_(n-C12:0)_c0"  reversible="false">
<notes>
	<html:p>GENE_ASSOCIATION: (kb|g.684.peg.954 or kb|g.684.peg.1145 or kb|g.684.peg.1606 or kb|g.684.peg.878)</html:p>
	<html:p>FORMULA: (1.0) C15H30O7P (1.0) C23H43N2O8PRS ==&gt;(1.0) C11H21N2O7PRS (1.0) C27H52O8P </html:p>
	<html:p>PROTEIN_ASSOCIATION: (kb|g.684.peg.954 or kb|g.684.peg.1145 or kb|g.684.peg.1606 or kb|g.684.peg.878)</html:p>
	<html:p>PROTEIN_CLASS: </html:p>
</notes>
<listOfReactants>
	<speciesReference species="cpd11468_c0" stoichiometry="1.0" name="Dodecanoyl-ACP_c0_C23H43N2O8PRS"/>
	<speciesReference species="cpd15325_c0" stoichiometry="1.0" name="1-dodecanoyl-sn-glycerol_3-phosphate_c0_C15H30O7P"/>
</listOfReactants>
<listOfProducts>
	<speciesReference species="cpd11493_c0" stoichiometry="1.0" name="ACP_c0_C11H21N2O7PRS"/>
	<speciesReference species="cpd15521_c0" stoichiometry="1.0" name="1_2-didodecanoyl-sn-glycerol_3-phosphate_c0_C27H52O8P"/>
</listOfProducts>
</reaction>
	<reaction id="rxn03236" name="Reaction Added from: gene association: original name:4a-hydroxytetrahydrobiopterin hydro-lyase added from:Arthrobacter_aurescens_TC1_SEED_model"  reversible="true">
<notes>
	<html:p>ISJPI: 1</html:p>
	<html:p>KEGG_REACTION: R04734</html:p>
	<html:p>KEGG_EC: 4.2.1.96</html:p>
	<html:p>FORMULA: (1.0) C9H15N5O4 &lt;==&gt;(1.0) H2O (1.0) C9H13N5O3 </html:p>
	<html:p>KEGG_DIRECTION: NA</html:p>
	<html:p>KBASE_DIRECTION: reversible</html:p>
	<html:p>STRUNIPROT: 0</html:p>
	<html:p>EQUATION: (1) 4a-Hydroxytetrahydrobiopterin[c] &lt;=&gt; (1) Dihydrobiopterin[c] + (1) H2O[c]</html:p>
</notes>
<listOfReactants>
	<speciesReference species="cpd03897_c0" stoichiometry="1.0" name="4a-Hydroxytetrahydrobiopterin_C9H15N5O4"/>
</listOfReactants>
<listOfProducts>
	<speciesReference species="cpd00231_c0" stoichiometry="1.0" name="Dihydrobiopterin_C9H13N5O3"/>
	<speciesReference species="cpd00001_c0" stoichiometry="1.0" name="H2O_c0_H2O"/>
</listOfProducts>
</reaction>
	<reaction id="rxn13782_c0" name="Protein_biosynthesis_c0"  reversible="false">
<notes>
	<html:p>GENE_ASSOCIATION: (kb|g.684.peg.785) and (kb|g.684.peg.2511) and (kb|g.684.peg.2639) and (kb|g.684.peg.2360) and (kb|g.684.peg.2617) and (kb|g.684.peg.3507) and (kb|g.684.peg.4226) and (kb|g.684.peg.2461) and (kb|g.684.peg.2596) and (kb|g.684.peg.2993) and () and (kb|g.684.peg.1756) and (kb|g.684.peg.1807) and (kb|g.684.peg.88) and (kb|g.684.peg.133) and (kb|g.684.peg.1255) and (kb|g.684.peg.2697) and (kb|g.684.peg.2213) and (kb|g.684.peg.1955) and (kb|g.684.peg.351) and () and (kb|g.684.peg.2123) and (kb|g.684.peg.751) and (kb|g.684.peg.797 or kb|g.684.peg.4529) and (kb|g.684.peg.645) and (kb|g.684.peg.369) and (kb|g.684.peg.2140) and (kb|g.684.peg.969) and (kb|g.684.peg.1006) and (kb|g.684.peg.2489) and (kb|g.684.peg.2473) and (kb|g.684.peg.3641) and (kb|g.684.peg.2346) and (kb|g.684.peg.2531) and (kb|g.684.peg.3946) and (kb|g.684.peg.391) and (kb|g.684.peg.512) and (kb|g.684.peg.1033) and (kb|g.684.peg.911) and (kb|g.684.peg.2746) and (kb|g.684.peg.2505) and (kb|g.684.peg.715) and () and (kb|g.684.peg.3740) and (kb|g.684.peg.2514) and (kb|g.684.peg.2571) and (kb|g.684.peg.1382) and (kb|g.684.peg.2347) and (kb|g.684.peg.1168) and (kb|g.684.peg.2013) and (kb|g.684.peg.2719) and (kb|g.684.peg.2986) and (kb|g.684.peg.352) and (kb|g.684.peg.2262) and (kb|g.684.peg.1862) and (kb|g.684.peg.1854) and (kb|g.684.peg.1473) and (kb|g.684.peg.1020) and (kb|g.684.peg.880) and (kb|g.684.peg.2036) and (kb|g.684.peg.3721) and (kb|g.684.peg.562) and (kb|g.684.peg.2601) and (kb|g.684.peg.2234) and (kb|g.684.peg.1100) and () and (kb|g.684.peg.1040) and (kb|g.684.peg.3141) and (kb|g.684.peg.2350) and (kb|g.684.peg.1314) and (kb|g.684.peg.2400) and (kb|g.684.peg.1431) and (kb|g.684.peg.2248 or kb|g.684.peg.2979) and (kb|g.684.peg.3830) and (kb|g.684.peg.1958) and (kb|g.684.peg.2785) and (kb|g.684.peg.1307)</html:p>
	<html:p>FORMULA: ==&gt;(1.0)  </html:p>
	<html:p>PROTEIN_ASSOCIATION: (kb|g.684.peg.785) and (kb|g.684.peg.2511) and (kb|g.684.peg.2639) and (kb|g.684.peg.2360) and (kb|g.684.peg.2617) and (kb|g.684.peg.3507) and (kb|g.684.peg.4226) and (kb|g.684.peg.2461) and (kb|g.684.peg.2596) and (kb|g.684.peg.2993) and () and (kb|g.684.peg.1756) and (kb|g.684.peg.1807) and (kb|g.684.peg.88) and (kb|g.684.peg.133) and (kb|g.684.peg.1255) and (kb|g.684.peg.2697) and (kb|g.684.peg.2213) and (kb|g.684.peg.1955) and (kb|g.684.peg.351) and () and (kb|g.684.peg.2123) and (kb|g.684.peg.751) and (kb|g.684.peg.797 or kb|g.684.peg.4529) and (kb|g.684.peg.645) and (kb|g.684.peg.369) and (kb|g.684.peg.2140) and (kb|g.684.peg.969) and (kb|g.684.peg.1006) and (kb|g.684.peg.2489) and (kb|g.684.peg.2473) and (kb|g.684.peg.3641) and (kb|g.684.peg.2346) and (kb|g.684.peg.2531) and (kb|g.684.peg.3946) and (kb|g.684.peg.391) and (kb|g.684.peg.512) and (kb|g.684.peg.1033) and (kb|g.684.peg.911) and (kb|g.684.peg.2746) and (kb|g.684.peg.2505) and (kb|g.684.peg.715) and () and (kb|g.684.peg.3740) and (kb|g.684.peg.2514) and (kb|g.684.peg.2571) and (kb|g.684.peg.1382) and (kb|g.684.peg.2347) and (kb|g.684.peg.1168) and (kb|g.684.peg.2013) and (kb|g.684.peg.2719) and (kb|g.684.peg.2986) and (kb|g.684.peg.352) and (kb|g.684.peg.2262) and (kb|g.684.peg.1862) and (kb|g.684.peg.1854) and (kb|g.684.peg.1473) and (kb|g.684.peg.1020) and (kb|g.684.peg.880) and (kb|g.684.peg.2036) and (kb|g.684.peg.3721) and (kb|g.684.peg.562) and (kb|g.684.peg.2601) and (kb|g.684.peg.2234) and (kb|g.684.peg.1100) and () and (kb|g.684.peg.1040) and (kb|g.684.peg.3141) and (kb|g.684.peg.2350) and (kb|g.684.peg.1314) and (kb|g.684.peg.2400) and (kb|g.684.peg.1431) and (kb|g.684.peg.2248 or kb|g.684.peg.2979) and (kb|g.684.peg.3830) and (kb|g.684.peg.1958) and (kb|g.684.peg.2785) and (kb|g.684.peg.1307)</html:p>
	<html:p>PROTEIN_CLASS: ,,,,,,,,,,,,,,,,,,,,,,,,,,,,,,,,,,,,,,,,,,,,,,,,,,,,,,,,,,,,,,,,,,,,,,,,,,,,</html:p>
</notes>
<listOfProducts>
	<speciesReference species="cpd17041_c0" stoichiometry="1.0" name="Protein_biosynthesis_c0_"/>
</listOfProducts>
</reaction>
	<reaction id="rxn05899" name="Reaction Added from: gene association: original name:Protein-N(pai)-phosphohistidine:sugar N(pai)-phosphotransferase added from:Arthrobacter_aurescens_TC1_SEED_model"  reversible="false">
<notes>
	<html:p>ISJPI: 1</html:p>
	<html:p>KEGG_REACTION: R00811</html:p>
	<html:p>KEGG_EC: 2.7.1.69</html:p>
	<html:p>FORMULA: (1.0) C12H22O11 (1.0) H (1.0) C7H7N4O5PR2 ==&gt;(1.0) C12H22O14P (1.0) C7H8N4O2R2 </html:p>
	<html:p>KEGG_DIRECTION: forward</html:p>
	<html:p>KBASE_DIRECTION: forward</html:p>
	<html:p>STRUNIPROT: 1</html:p>
	<html:p>EQUATION: (1) H+[c] + (1) Protein N-pros-phosphohistidine[c] + (1) Sucrose[c] &lt;=&gt; (1) 6-Phosphosucrose[c] + (1) Protein histidine[c]</html:p>
</notes>
<listOfReactants>
	<speciesReference species="cpd00076_c0" stoichiometry="1.0" name="Sucrose_c0_C12H22O11"/>
	<speciesReference species="cpd12508_c0" stoichiometry="1.0" name="Protein N-pros-phosphohistidine_C7H7N4O5PR2"/>
	<speciesReference species="cpd00067_c0" stoichiometry="1.0" name="H_c0_H"/>
</listOfReactants>
<listOfProducts>
	<speciesReference species="cpd11712_c0" stoichiometry="1.0" name="Protein histidine_C7H8N4O2R2"/>
	<speciesReference species="cpd01693_c0" stoichiometry="1.0" name="6-Phosphosucrose_c0_C12H22O14P"/>
</listOfProducts>
</reaction>
	<reaction id="rxn10342_c0" name="isohexadecanoyl-cardiolipin_synthase_c0"  reversible="true">
<notes>
	<html:p>GENE_ASSOCIATION: (kb|g.684.peg.3957 or kb|g.684.peg.3536)</html:p>
	<html:p>FORMULA: (2.0) C38H74O10P &lt;==&gt;(1.0) C3H8O3 (1.0) C73H140O17P2 </html:p>
	<html:p>PROTEIN_ASSOCIATION: (kb|g.684.peg.3957 or kb|g.684.peg.3536)</html:p>
	<html:p>PROTEIN_CLASS: </html:p>
</notes>
<listOfReactants>
	<speciesReference species="cpd15727_c0" stoichiometry="2.0" name="Diisohexadecanoylphosphatidylglycerol_c0_C38H74O10P"/>
</listOfReactants>
<listOfProducts>
	<speciesReference species="cpd15799_c0" stoichiometry="1.0" name="Isohexadecanoylcardiolipin_B._subtilis_c0_C73H140O17P2"/>
	<speciesReference species="cpd00100_c0" stoichiometry="1.0" name="Glycerol_c0_C3H8O3"/>
</listOfProducts>
</reaction>
	<reaction id="rxn05331_c0" name="(3R)-3-Hydroxybutanoyl-[acyl-carrier-protein]_hydro-lyase_c0"  reversible="true">
<notes>
	<html:p>ISJPI: 0</html:p>
	<html:p>GENE_ASSOCIATION: (kb|g.684.peg.1673)</html:p>
	<html:p>KEGG_REACTION: R04965</html:p>
	<html:p>KEGG_EC: 4.2.1.60</html:p>
	<html:p>FORMULA: (1.0) C23H43N2O9PRS &lt;==&gt;(1.0) H2O (1.0) C23H41N2O8PRS </html:p>
	<html:p>KEGG_DIRECTION: reversible</html:p>
	<html:p>KBASE_DIRECTION: reversible</html:p>
	<html:p>STRUNIPROT: 0</html:p>
	<html:p>PROTEIN_ASSOCIATION: (kb|g.684.peg.1673)</html:p>
	<html:p>PROTEIN_CLASS: </html:p>
</notes>
<listOfReactants>
```
