## supplemental data files for "Genome-Scale reconstruction of *Paenarthrobacter aurescens* TC1 metabolic model towards the study of atrazine bioremediation": supplemental_data2_iRZ1176.xml (part 2 of 4)

```
	<speciesReference species="cpd11480_c0" stoichiometry="1.0" name="D-3-Hydroxydodecanoyl-acp_c0_C23H43N2O9PRS"/>
</listOfReactants>
<listOfProducts>
	<speciesReference species="cpd00001_c0" stoichiometry="1.0" name="H2O_c0_H2O"/>
	<speciesReference species="cpd11469_c0" stoichiometry="1.0" name="2E-Dodecenoyl-acp_c0_C23H41N2O8PRS"/>
</listOfProducts>
</reaction>
	<reaction id="rxn01972_c0" name="N6-Acetyl-LL-2,6-diaminoheptanedioate_amidohydrolase_c0"  reversible="true">
<notes>
	<html:p>ISJPI: 0</html:p>
	<html:p>GENE_ASSOCIATION: (kb|g.684.peg.4559 or kb|g.684.peg.4382)</html:p>
	<html:p>KEGG_REACTION: R02733</html:p>
	<html:p>KEGG_EC: 3.5.1.47</html:p>
	<html:p>FORMULA: (1.0) C9H15N2O5 (1.0) H2O &lt;==&gt;(1.0) C7H14N2O4 (1.0) C2H3O2 </html:p>
	<html:p>KEGG_DIRECTION: reversible</html:p>
	<html:p>KBASE_DIRECTION: reversible</html:p>
	<html:p>STRUNIPROT: 0</html:p>
	<html:p>PROTEIN_ASSOCIATION: (kb|g.684.peg.4559 or kb|g.684.peg.4382)</html:p>
	<html:p>PROTEIN_CLASS: </html:p>
</notes>
<listOfReactants>
	<speciesReference species="cpd02685_c0" stoichiometry="1.0" name="N-acetyl-LL-2_6-diaminopimelate_c0_C9H15N2O5"/>
	<speciesReference species="cpd00001_c0" stoichiometry="1.0" name="H2O_c0_H2O"/>
</listOfReactants>
<listOfProducts>
	<speciesReference species="cpd00504_c0" stoichiometry="1.0" name="LL-2_6-Diaminopimelate_c0_C7H14N2O4"/>
	<speciesReference species="cpd00029_c0" stoichiometry="1.0" name="Acetate_c0_C2H3O2"/>
</listOfProducts>
</reaction>
	<reaction id="rxn00763_c0" name="Glycerol:NAD+_oxidoreductase_c0"  reversible="true">
<notes>
	<html:p>ISJPI: 1</html:p>
	<html:p>GENE_ASSOCIATION: (kb|g.684.peg.2331 or kb|g.684.peg.1027 or kb|g.684.peg.3636 or kb|g.684.peg.2009 or kb|g.684.peg.1873 or kb|g.684.peg.4823)</html:p>
	<html:p>KEGG_REACTION: R01036</html:p>
	<html:p>KEGG_EC: 1.1.1.72</html:p>
	<html:p>FORMULA: (1.0) C3H8O3 (1.0) C21H26N7O14P2 &lt;==&gt;(1.0) H (1.0) C21H27N7O14P2 (1.0) C3H6O3 </html:p>
	<html:p>KEGG_DIRECTION: reversible</html:p>
	<html:p>KBASE_DIRECTION: reversible</html:p>
	<html:p>STRUNIPROT: 0</html:p>
	<html:p>PROTEIN_ASSOCIATION: (kb|g.684.peg.2331 or kb|g.684.peg.1027 or kb|g.684.peg.3636 or kb|g.684.peg.2009 or kb|g.684.peg.1873 or kb|g.684.peg.4823)</html:p>
	<html:p>PROTEIN_CLASS: </html:p>
</notes>
<listOfReactants>
	<speciesReference species="cpd00003_c0" stoichiometry="1.0" name="NAD_c0_C21H26N7O14P2"/>
	<speciesReference species="cpd00100_c0" stoichiometry="1.0" name="Glycerol_c0_C3H8O3"/>
</listOfReactants>
<listOfProducts>
	<speciesReference species="cpd00448_c0" stoichiometry="1.0" name="D-Glyceraldehyde_c0_C3H6O3"/>
	<speciesReference species="cpd00004_c0" stoichiometry="1.0" name="NADH_c0_C21H27N7O14P2"/>
	<speciesReference species="cpd00067_c0" stoichiometry="1.0" name="H_c0_H"/>
</listOfProducts>
</reaction>
	<reaction id="rxn01800_c0" name="Deoxycytidine_aminohydrolase_c0"  reversible="false">
<notes>
	<html:p>ISJPI: 1</html:p>
	<html:p>GENE_ASSOCIATION: (kb|g.684.peg.891)</html:p>
	<html:p>KEGG_REACTION: R02485</html:p>
	<html:p>KEGG_EC: 3.5.4.14</html:p>
	<html:p>FORMULA: (1.0) H (1.0) C9H13N3O4 (1.0) H2O ==&gt;(1.0) H4N (1.0) C9H12N2O5 </html:p>
	<html:p>KEGG_DIRECTION: forward</html:p>
	<html:p>KBASE_DIRECTION: forward</html:p>
	<html:p>STRUNIPROT: 0</html:p>
	<html:p>PROTEIN_ASSOCIATION: (kb|g.684.peg.891)</html:p>
	<html:p>PROTEIN_CLASS: </html:p>
</notes>
<listOfReactants>
	<speciesReference species="cpd00001_c0" stoichiometry="1.0" name="H2O_c0_H2O"/>
	<speciesReference species="cpd00654_c0" stoichiometry="1.0" name="Deoxycytidine_c0_C9H13N3O4"/>
	<speciesReference species="cpd00067_c0" stoichiometry="1.0" name="H_c0_H"/>
</listOfReactants>
<listOfProducts>
	<speciesReference species="cpd00013_c0" stoichiometry="1.0" name="NH3_c0_H4N"/>
	<speciesReference species="cpd00412_c0" stoichiometry="1.0" name="Deoxyuridine_c0_C9H12N2O5"/>
</listOfProducts>
</reaction>
	<reaction id="rxn00834_c0" name="IMP:NAD+_oxidoreductase_c0"  reversible="true">
<notes>
	<html:p>ISJPI: 1</html:p>
	<html:p>GENE_ASSOCIATION: (kb|g.684.peg.2203 or kb|g.684.peg.2519)</html:p>
	<html:p>KEGG_REACTION: R01130</html:p>
	<html:p>KEGG_EC: 1.1.1.205</html:p>
	<html:p>FORMULA: (1.0) C10H12N4O8P (1.0) C21H26N7O14P2 (1.0) H2O &lt;==&gt;(1.0) C10H12N4O9P (1.0) H (1.0) C21H27N7O14P2 </html:p>
	<html:p>KEGG_DIRECTION: reversible</html:p>
	<html:p>KBASE_DIRECTION: reversible</html:p>
	<html:p>STRUNIPROT: 1</html:p>
	<html:p>PROTEIN_ASSOCIATION: (kb|g.684.peg.2203 or kb|g.684.peg.2519)</html:p>
	<html:p>PROTEIN_CLASS: </html:p>
</notes>
<listOfReactants>
	<speciesReference species="cpd00003_c0" stoichiometry="1.0" name="NAD_c0_C21H26N7O14P2"/>
	<speciesReference species="cpd00001_c0" stoichiometry="1.0" name="H2O_c0_H2O"/>
	<speciesReference species="cpd00114_c0" stoichiometry="1.0" name="IMP_c0_C10H12N4O8P"/>
</listOfReactants>
<listOfProducts>
	<speciesReference species="cpd00497_c0" stoichiometry="1.0" name="XMP_c0_C10H12N4O9P"/>
	<speciesReference species="cpd00004_c0" stoichiometry="1.0" name="NADH_c0_C21H27N7O14P2"/>
	<speciesReference species="cpd00067_c0" stoichiometry="1.0" name="H_c0_H"/>
</listOfProducts>
</reaction>
	<reaction id="rxn05614_c0" name="L-methionine_R-oxide_transport_via_ABC_system_c0"  reversible="false">
<notes>
	<html:p>GENE_ASSOCIATION: (kb|g.684.peg.2280) and (kb|g.684.peg.2516) and ()</html:p>
	<html:p>FORMULA: (1.0) C10H13N5O13P3 (1.0) C5H11NO3S (1.0) H2O ==&gt;(1.0) H (1.0) HO4P (1.0) C10H13N5O10P2 (1.0) C5H11NO3S </html:p>
	<html:p>PROTEIN_ASSOCIATION: (kb|g.684.peg.2280) and (kb|g.684.peg.2516) and ()</html:p>
	<html:p>PROTEIN_CLASS: ,,</html:p>
</notes>
<listOfReactants>
	<speciesReference species="cpd00002_c0" stoichiometry="1.0" name="ATP_c0_C10H13N5O13P3"/>
	<speciesReference species="cpd11576_e0" stoichiometry="1.0" name="L-methionine_R-oxide_e0_C5H11NO3S"/>
	<speciesReference species="cpd00001_c0" stoichiometry="1.0" name="H2O_c0_H2O"/>
</listOfReactants>
<listOfProducts>
	<speciesReference species="cpd11576_c0" stoichiometry="1.0" name="L-methionine_R-oxide_c0_C5H11NO3S"/>
	<speciesReference species="cpd00009_c0" stoichiometry="1.0" name="Phosphate_c0_HO4P"/>
	<speciesReference species="cpd00008_c0" stoichiometry="1.0" name="ADP_c0_C10H13N5O10P2"/>
	<speciesReference species="cpd00067_c0" stoichiometry="1.0" name="H_c0_H"/>
</listOfProducts>
</reaction>
	<reaction id="rxn02268_c0" name="(S)-2-methylbutanoyl-CoA:oxygen_2,3-oxidoreductase_c0"  reversible="false">
<notes>
	<html:p>GENE_ASSOCIATION: (kb|g.684.peg.1189)</html:p>
	<html:p>FORMULA: (2.0) C26H41N7O17P3S (1.0) O2 ==&gt;(2.0) C26H39N7O17P3S (2.0) H2O </html:p>
	<html:p>PROTEIN_ASSOCIATION: (kb|g.684.peg.1189)</html:p>
	<html:p>PROTEIN_CLASS: </html:p>
</notes>
<listOfReactants>
	<speciesReference species="cpd00760_c0" stoichiometry="2.0" name="2-Methylbutyryl-CoA_c0_C26H41N7O17P3S"/>
	<speciesReference species="cpd00007_c0" stoichiometry="1.0" name="O2_c0_O2"/>
</listOfReactants>
<listOfProducts>
	<speciesReference species="cpd00001_c0" stoichiometry="2.0" name="H2O_c0_H2O"/>
	<speciesReference species="cpd02125_c0" stoichiometry="2.0" name="Tiglyl-CoA_c0_C26H39N7O17P3S"/>
</listOfProducts>
</reaction>
	<reaction id="rxn11965" name="Reaction Added from: gene association: original name:rxn11965 added from:Arthrobacter_aurescens_TC1_SEED_model"  reversible="false">
<notes>
	<html:p>ISJPI: 1</html:p>
	<html:p>KEGG_REACTION: R02780</html:p>
	<html:p>KEGG_EC: 2.7.1.69</html:p>
	<html:p>FORMULA: (1.0) H (1.0) C12H22O11 (1.0) C7H7N4O5PR2 ==&gt;(1.0) C7H8N4O2R2 (1.0) C12H22O14P </html:p>
	<html:p>KEGG_DIRECTION: forward</html:p>
	<html:p>KBASE_DIRECTION: forward</html:p>
	<html:p>STRUNIPROT: 1</html:p>
	<html:p>EQUATION: (1) H+[c] + (1) Protein N-pros-phosphohistidine[c] + (1) TRHL[c] &lt;=&gt; (1) Protein histidine[c] + (1) Trehalose 6-phosphate[c]</html:p>
</notes>
<listOfReactants>
	<speciesReference species="cpd12508_c0" stoichiometry="1.0" name="Protein N-pros-phosphohistidine_C7H7N4O5PR2"/>
	<speciesReference species="cpd00067_c0" stoichiometry="1.0" name="H_c0_H"/>
	<speciesReference species="cpd00794_c0" stoichiometry="1.0" name="TRHL_c0_C12H22O11"/>
</listOfReactants>
<listOfProducts>
	<speciesReference species="cpd00523_c0" stoichiometry="1.0" name="Trehalose_6-phosphate_c0_C12H22O14P"/>
	<speciesReference species="cpd11712_c0" stoichiometry="1.0" name="Protein histidine_C7H8N4O2R2"/>
</listOfProducts>
</reaction>
	<reaction id="rxn02302_c0" name="O-Acetyl-L-homoserine_succinate-lyase_(adding_cysteine)_c0"  reversible="true">
<notes>
	<html:p>ISJPI: 1</html:p>
	<html:p>GENE_ASSOCIATION: (kb|g.684.peg.4679)</html:p>
	<html:p>KEGG_REACTION: R03217</html:p>
	<html:p>KEGG_EC: 2.5.1.49</html:p>
	<html:p>FORMULA: (1.0) C3H7NO2S (1.0) C6H11NO4 &lt;==&gt;(1.0) H (1.0) C2H3O2 (1.0) C7H14N2O4S </html:p>
	<html:p>KEGG_DIRECTION: reversible</html:p>
	<html:p>KBASE_DIRECTION: reversible</html:p>
	<html:p>STRUNIPROT: 1</html:p>
	<html:p>PROTEIN_ASSOCIATION: (kb|g.684.peg.4679)</html:p>
	<html:p>PROTEIN_CLASS: </html:p>
</notes>
<listOfReactants>
	<speciesReference species="cpd00084_c0" stoichiometry="1.0" name="L-Cysteine_c0_C3H7NO2S"/>
	<speciesReference species="cpd00790_c0" stoichiometry="1.0" name="O-Acetyl-L-homoserine_c0_C6H11NO4"/>
</listOfReactants>
<listOfProducts>
	<speciesReference species="cpd00029_c0" stoichiometry="1.0" name="Acetate_c0_C2H3O2"/>
	<speciesReference species="cpd00424_c0" stoichiometry="1.0" name="Cystathionine_c0_C7H14N2O4S"/>
	<speciesReference species="cpd00067_c0" stoichiometry="1.0" name="H_c0_H"/>
</listOfProducts>
</reaction>
	<reaction id="rxn07465" name="Reaction Added from: gene association: original name:L-2,4-diaminobutanoate carboxy-lyase added from:Arthrobacter_aurescens_TC1_SEED_model"  reversible="false">
<notes>
	<html:p>ISJPI: 1</html:p>
	<html:p>KEGG_REACTION: R07650</html:p>
	<html:p>KEGG_EC: 4.1.1.86</html:p>
	<html:p>FORMULA: (1.0) C4H11N2O2 (1.0) H &lt;==&gt;(1.0) C3H12N2 (1.0) CO2 </html:p>
	<html:p>KEGG_DIRECTION: reversible</html:p>
	<html:p>KBASE_DIRECTION: forward</html:p>
	<html:p>STRUNIPROT: 0</html:p>
	<html:p>EQUATION: (1) H+[c] + (1) L-2,4-Diaminobutyrate[c] &lt;=&gt; (1) 1,3-Propanediamine[c] + (1) CO2[c]</html:p>
</notes>
<listOfReactants>
	<speciesReference species="cpd02095_c0" stoichiometry="1.0" name="L-2,4-Diaminobutyrate_C4H11N2O2"/>
	<speciesReference species="cpd00067_c0" stoichiometry="1.0" name="H_c0_H"/>
</listOfReactants>
<listOfProducts>
	<speciesReference species="cpd00011_c0" stoichiometry="1.0" name="CO2_c0_CO2"/>
	<speciesReference species="cpd00726_c0" stoichiometry="1.0" name="1,3-Propanediamine_C3H12N2"/>
</listOfProducts>
</reaction>
	<reaction id="rxn05419_c0" name="8-methyl-3-hydroxy-nonanoyl-ACP_hydro-lyase_c0"  reversible="true">
<notes>
	<html:p>GENE_ASSOCIATION: (kb|g.684.peg.1673)</html:p>
	<html:p>FORMULA: (1.0) C21H39N2O9PRS &lt;==&gt;(1.0) H2O (1.0) C21H37N2O8PRS </html:p>
	<html:p>PROTEIN_ASSOCIATION: (kb|g.684.peg.1673)</html:p>
	<html:p>PROTEIN_CLASS: </html:p>
</notes>
<listOfReactants>
	<speciesReference species="cpd11555_c0" stoichiometry="1.0" name="8-methyl-3-hydroxy-nonanoyl-ACP_c0_C21H39N2O9PRS"/>
</listOfReactants>
<listOfProducts>
	<speciesReference species="cpd11556_c0" stoichiometry="1.0" name="8-methyl-trans-non-2-enoyl-ACP_c0_C21H37N2O8PRS"/>
	<speciesReference species="cpd00001_c0" stoichiometry="1.0" name="H2O_c0_H2O"/>
</listOfProducts>
</reaction>
	<reaction id="rxn01974_c0" name="LL-2,6-Diaminoheptanedioate_2-epimerase_c0"  reversible="true">
<notes>
	<html:p>ISJPI: 1</html:p>
	<html:p>GENE_ASSOCIATION: (kb|g.684.peg.897)</html:p>
	<html:p>KEGG_REACTION: R02735</html:p>
	<html:p>KEGG_EC: 5.1.1.7</html:p>
	<html:p>FORMULA: (1.0) C7H14N2O4 &lt;==&gt;(1.0) C7H14N2O4 </html:p>
	<html:p>KEGG_DIRECTION: reversible</html:p>
	<html:p>KBASE_DIRECTION: reversible</html:p>
	<html:p>STRUNIPROT: 1</html:p>
	<html:p>PROTEIN_ASSOCIATION: (kb|g.684.peg.897)</html:p>
	<html:p>PROTEIN_CLASS: </html:p>
</notes>
<listOfReactants>
	<speciesReference species="cpd00504_c0" stoichiometry="1.0" name="LL-2_6-Diaminopimelate_c0_C7H14N2O4"/>
</listOfReactants>
<listOfProducts>
	<speciesReference species="cpd00516_c0" stoichiometry="1.0" name="meso-2_6-Diaminopimelate_c0_C7H14N2O4"/>
</listOfProducts>
</reaction>
	<reaction id="rxn08800_c0" name="Lysophospholipase_L1_(2-acylglycerophosphotidate,_n-C16:1)_(periplasm)_c0"  reversible="true">
<notes>
	<html:p>GENE_ASSOCIATION: (kb|g.684.peg.412 or kb|g.684.peg.1817)</html:p>
	<html:p>FORMULA: (1.0) H2O (1.0) C19H36O7P &lt;==&gt;(1.0) H (1.0) C3H8O6P (1.0) C16H29O2 </html:p>
	<html:p>PROTEIN_ASSOCIATION: (kb|g.684.peg.412 or kb|g.684.peg.1817)</html:p>
	<html:p>PROTEIN_CLASS: </html:p>
</notes>
<listOfReactants>
	<speciesReference species="cpd00001_c0" stoichiometry="1.0" name="H2O_c0_H2O"/>
	<speciesReference species="cpd15326_c0" stoichiometry="1.0" name="1-hexadec-9-enoyl-sn-glycerol_3-phosphate_c0_C19H36O7P"/>
</listOfReactants>
<listOfProducts>
	<speciesReference species="cpd00080_c0" stoichiometry="1.0" name="Glycerol-3-phosphate_c0_C3H8O6P"/>
	<speciesReference species="cpd00067_c0" stoichiometry="1.0" name="H_c0_H"/>
	<speciesReference species="cpd15237_c0" stoichiometry="1.0" name="hexadecenoate_c0_C16H29O2"/>
</listOfProducts>
</reaction>
	<reaction id="rxn00006_c0" name="hydrogen-peroxide:hydrogen-peroxide_oxidoreductase_c0"  reversible="true">
<notes>
	<html:p>ISJPI: 1</html:p>
	<html:p>GENE_ASSOCIATION: (kb|g.684.peg.2409 or kb|g.684.peg.967)</html:p>
	<html:p>KEGG_REACTION: R00009</html:p>
	<html:p>KEGG_EC: NOEC</html:p>
	<html:p>FORMULA: (2.0) H2O2 &lt;==&gt;(2.0) H2O (1.0) O2 </html:p>
	<html:p>KEGG_DIRECTION: reversible</html:p>
	<html:p>KBASE_DIRECTION: forward</html:p>
	<html:p>STRUNIPROT: 0</html:p>
	<html:p>PROTEIN_ASSOCIATION: (kb|g.684.peg.2409 or kb|g.684.peg.967)</html:p>
	<html:p>PROTEIN_CLASS: </html:p>
</notes>
<listOfReactants>
	<speciesReference species="cpd00025_c0" stoichiometry="2.0" name="H2O2_c0_H2O2"/>
</listOfReactants>
<listOfProducts>
	<speciesReference species="cpd00001_c0" stoichiometry="2.0" name="H2O_c0_H2O"/>
	<speciesReference species="cpd00007_c0" stoichiometry="1.0" name="O2_c0_O2"/>
</listOfProducts>
</reaction>
	<reaction id="EX_cpd11579" name="EX_cpd11579"  reversible="true">
<notes>
	<html:p>FORMULA: (1.0) C2H5O3S &lt;==&gt;</html:p>
</notes>
<listOfReactants>
	<speciesReference species="cpd11579_e0" stoichiometry="1.0" name="ethanesulfonate_e0_C2H5O3S"/>
</listOfReactants>
</reaction>
	<reaction id="rxn05179_c0" name="L-Isoleucine-ABC_transport_c0"  reversible="false">
<notes>
	<html:p>GENE_ASSOCIATION: (kb|g.684.peg.44)</html:p>
	<html:p>FORMULA: (1.0) C10H13N5O13P3 (1.0) C6H13NO2 (1.0) H2O ==&gt;(1.0) H (1.0) HO4P (1.0) C6H13NO2 (1.0) C10H13N5O10P2 </html:p>
	<html:p>PROTEIN_ASSOCIATION: (kb|g.684.peg.44)</html:p>
	<html:p>PROTEIN_CLASS: </html:p>
</notes>
<listOfReactants>
	<speciesReference species="cpd00002_c0" stoichiometry="1.0" name="ATP_c0_C10H13N5O13P3"/>
	<speciesReference species="cpd00001_c0" stoichiometry="1.0" name="H2O_c0_H2O"/>
	<speciesReference species="cpd00322_e0" stoichiometry="1.0" name="L-Isoleucine_e0_C6H13NO2"/>
</listOfReactants>
<listOfProducts>
	<speciesReference species="cpd00009_c0" stoichiometry="1.0" name="Phosphate_c0_HO4P"/>
	<speciesReference species="cpd00322_c0" stoichiometry="1.0" name="L-Isoleucine_c0_C6H13NO2"/>
	<speciesReference species="cpd00008_c0" stoichiometry="1.0" name="ADP_c0_C10H13N5O10P2"/>
	<speciesReference species="cpd00067_c0" stoichiometry="1.0" name="H_c0_H"/>
</listOfProducts>
</reaction>
	<reaction id="rxn00568_c0" name="ammonium-hydroxide:NADP+_oxidoreductase_c0"  reversible="false">
<notes>
	<html:p>GENE_ASSOCIATION: (kb|g.684.peg.2456 or kb|g.684.peg.135) and (kb|g.684.peg.895 or kb|g.684.peg.2150) and (kb|g.684.peg.97 or kb|g.684.peg.2072 or kb|g.684.peg.2)</html:p>
	<html:p>FORMULA: (5.0) H (3.0) C21H27N7O14P2 (1.0) NO2 ==&gt;(1.0) H4N (3.0) C21H26N7O14P2 (2.0) H2O </html:p>
	<html:p>PROTEIN_ASSOCIATION: (kb|g.684.peg.2456 or kb|g.684.peg.135) and (kb|g.684.peg.895 or kb|g.684.peg.2150) and (kb|g.684.peg.97 or kb|g.684.peg.2072 or kb|g.684.peg.2)</html:p>
	<html:p>PROTEIN_CLASS: 1.7.99.4,,</html:p>
</notes>
<listOfReactants>
	<speciesReference species="cpd00075_c0" stoichiometry="1.0" name="Nitrite_c0_NO2"/>
	<speciesReference species="cpd00004_c0" stoichiometry="3.0" name="NADH_c0_C21H27N7O14P2"/>
	<speciesReference species="cpd00067_c0" stoichiometry="5.0" name="H_c0_H"/>
</listOfReactants>
<listOfProducts>
	<speciesReference species="cpd00013_c0" stoichiometry="1.0" name="NH3_c0_H4N"/>
	<speciesReference species="cpd00003_c0" stoichiometry="3.0" name="NAD_c0_C21H26N7O14P2"/>
	<speciesReference species="cpd00001_c0" stoichiometry="2.0" name="H2O_c0_H2O"/>
</listOfProducts>
</reaction>
	<reaction id="EX_cpd11575" name="EX_cpd11575"  reversible="true">
<notes>
	<html:p>FORMULA: (1.0) C7H14NO4S &lt;==&gt;</html:p>
</notes>
<listOfReactants>
	<speciesReference species="cpd11575_e0" stoichiometry="1.0" name="MOPS_e0_C7H14NO4S"/>
</listOfReactants>
</reaction>
	<reaction id="EX_cpd11576" name="EX_cpd11576"  reversible="true">
<notes>
	<html:p>FORMULA: (1.0) C5H11NO3S &lt;==&gt;</html:p>
</notes>
<listOfReactants>
	<speciesReference species="cpd11576_e0" stoichiometry="1.0" name="L-methionine_R-oxide_e0_C5H11NO3S"/>
</listOfReactants>
</reaction>
	<reaction id="R_rxn05824_c0" name="Acyl_CoA_hydrolase_c0"  reversible="true">
<notes>
	<html:p>GENE_ASSOCIATION: fig|6666666.440926.peg.4212</html:p>
	<html:p>PROTEIN_ASSOCIATION: fig|6666666.440926.peg.4212</html:p>
</notes>
<listOfReactants>
	<speciesReference species="M_cpd11611_c0" stoichiometry="1.0" name="Acyl_CoA_c0"/>
	<speciesReference species="M_cpd00001_c0" stoichiometry="1.0" name="H2O_c0"/>
</listOfReactants>
<listOfProducts>
	<speciesReference species="M_cpd00067_c0" stoichiometry="2.0" name="H_plus__c0"/>
	<speciesReference species="M_cpd00049_c0" stoichiometry="1.0" name="Carboxylic_acid_c0"/>
	<speciesReference species="M_cpd00010_c0" stoichiometry="1.0" name="CoA_c0"/>
</listOfProducts>
</reaction>
	<reaction id="EX_cpd11578" name="EX_cpd11578"  reversible="true">
<notes>
	<html:p>FORMULA: (1.0) C6H13O3S &lt;==&gt;</html:p>
</notes>
<listOfReactants>
	<speciesReference species="cpd11578_e0" stoichiometry="1.0" name="hexanesulfonate_e0_C6H13O3S"/>
</listOfReactants>
</reaction>
	<reaction id="rxn00407_c0" name="CTP_aminohydrolase_c0"  reversible="false">
<notes>
	<html:p>ISJPI: 1</html:p>
	<html:p>GENE_ASSOCIATION: (kb|g.684.peg.3115)</html:p>
	<html:p>KEGG_REACTION: R00568</html:p>
	<html:p>KEGG_EC: 3.5.4.13</html:p>
	<html:p>FORMULA: (1.0) H (1.0) H2O (1.0) C9H13N3O14P3 ==&gt;(1.0) H4N (1.0) C9H12N2O15P3 </html:p>
	<html:p>KEGG_DIRECTION: forward</html:p>
	<html:p>KBASE_DIRECTION: forward</html:p>
	<html:p>STRUNIPROT: 1</html:p>
	<html:p>PROTEIN_ASSOCIATION: (kb|g.684.peg.3115)</html:p>
	<html:p>PROTEIN_CLASS: </html:p>
</notes>
<listOfReactants>
	<speciesReference species="cpd00001_c0" stoichiometry="1.0" name="H2O_c0_H2O"/>
	<speciesReference species="cpd00052_c0" stoichiometry="1.0" name="CTP_c0_C9H13N3O14P3"/>
	<speciesReference species="cpd00067_c0" stoichiometry="1.0" name="H_c0_H"/>
</listOfReactants>
<listOfProducts>
	<speciesReference species="cpd00062_c0" stoichiometry="1.0" name="UTP_c0_C9H12N2O15P3"/>
	<speciesReference species="cpd00013_c0" stoichiometry="1.0" name="NH3_c0_H4N"/>
</listOfProducts>
</reaction>
	<reaction id="rxn02508_c0" name="N-(5-Phospho-beta-D-ribosyl)anthranilate_ketol-isomerase_c0"  reversible="true">
<notes>
	<html:p>ISJPI: 1</html:p>
	<html:p>GENE_ASSOCIATION: (kb|g.684.peg.2000)</html:p>
	<html:p>KEGG_REACTION: R03509</html:p>
	<html:p>KEGG_EC: 5.3.1.24</html:p>
	<html:p>FORMULA: (1.0) C12H14NO9P &lt;==&gt;(1.0) C12H14NO9P </html:p>
	<html:p>KEGG_DIRECTION: reversible</html:p>
	<html:p>KBASE_DIRECTION: reversible</html:p>
	<html:p>STRUNIPROT: 1</html:p>
	<html:p>PROTEIN_ASSOCIATION: (kb|g.684.peg.2000)</html:p>
	<html:p>PROTEIN_CLASS: </html:p>
</notes>
<listOfReactants>
	<speciesReference species="cpd02642_c0" stoichiometry="1.0" name="N-5-phosphoribosyl-anthranilate_c0_C12H14NO9P"/>
</listOfReactants>
<listOfProducts>
	<speciesReference species="cpd00956_c0" stoichiometry="1.0" name="1-2-carboxyphenylamino-1-deoxyribulose_5-phosphate_c0_C12H14NO9P"/>
</listOfProducts>
</reaction>
	<reaction id="rxn06140" name="Reaction Added from: gene association: original name:1-acylglycerol-3-phosphate O-acyltransferase added from:Arthrobacter_aurescens_TC1_SEED_model"  reversible="true">
<notes>
	<html:p>ISJPI: 1</html:p>
	<html:p>KEGG_REACTION: R02241</html:p>
	<html:p>KEGG_EC: 2.3.1.51</html:p>
	<html:p>FORMULA: (1.0) C21H33N7O16P3S (1.0) C5H6O8PR2 &lt;==&gt;(1.0) C22H32N7O17P3RS (1.0) C4H7O7PR </html:p>
	<html:p>KEGG_DIRECTION: reversible</html:p>
	<html:p>KBASE_DIRECTION: backward</html:p>
	<html:p>STRUNIPROT: 0</html:p>
	<html:p>EQUATION: (1) 1,2-diacyl-sn-glycerol 3-phosphate[c] + (1) CoA[c] &lt;=&gt; (1) 1-Acyl-sn-glycerol 3-phosphate[c] + (1) Acyl-CoA[c]</html:p>
</notes>
<listOfReactants>
	<speciesReference species="cpd11422_c0" stoichiometry="1.0" name="1,2-diacyl-sn-glycerol 3-phosphate_C5H6O8PR2"/>
	<speciesReference species="cpd00010_c0" stoichiometry="1.0" name="CoA_c0_C21H33N7O16P3S"/>
</listOfReactants>
<listOfProducts>
	<speciesReference species="cpd11611_c0" stoichiometry="1.0" name="Acyl-CoA_C22H32N7O17P3RS"/>
	<speciesReference species="cpd00517_c0" stoichiometry="1.0" name="1-Acyl-sn-glycerol 3-phosphate_C4H7O7PR"/>
</listOfProducts>
</reaction>
	<reaction id="rxn10336_c0" name="stearoyl-cardiolipin_synthase_c0"  reversible="true">
<notes>
	<html:p>GENE_ASSOCIATION: (kb|g.684.peg.3957 or kb|g.684.peg.3536)</html:p>
	<html:p>FORMULA: (2.0) C42H82O10P &lt;==&gt;(1.0) C3H8O3 (1.0) C81H156O17P2 </html:p>
	<html:p>PROTEIN_ASSOCIATION: (kb|g.684.peg.3957 or kb|g.684.peg.3536)</html:p>
	<html:p>PROTEIN_CLASS: </html:p>
</notes>
<listOfReactants>
	<speciesReference species="cpd15540_c0" stoichiometry="2.0" name="Phosphatidylglycerol_dioctadecanoyl_c0_C42H82O10P"/>
</listOfReactants>
<listOfProducts>
	<speciesReference species="cpd00100_c0" stoichiometry="1.0" name="Glycerol_c0_C3H8O3"/>
	<speciesReference species="cpd15793_c0" stoichiometry="1.0" name="Stearoylcardiolipin_B._subtilis_c0_C81H156O17P2"/>
</listOfProducts>
</reaction>
	<reaction id="rxn11962" name="Reaction Added from: gene association: original name:Hydorogen-peroxide:hydrogen-peroxide oxidoreductase added from:Arthrobacter_aurescens_TC1_SEED_model"  reversible="false">
<notes>
	<html:p>ISJPI: 1</html:p>
	<html:p>KEGG_REACTION: R02670</html:p>
	<html:p>KEGG_EC: NOEC</html:p>
	<html:p>FORMULA: (2.0) C7H6NO3 (4.0) O2 ==&gt;(2.0) H2O2 (2.0) HO2 (1.0) C14H6N2O6 </html:p>
	<html:p>KEGG_DIRECTION: forward</html:p>
	<html:p>KBASE_DIRECTION: reversible</html:p>
	<html:p>STRUNIPROT: 0</html:p>
	<html:p>EQUATION: (2) 3-Hydroxyanthranilate[c] + (4) O2[c] &lt;=&gt; (1) Cinnavalininate[c] + (2) H2O2[c] + (2) O2-[c]</html:p>
</notes>
<listOfReactants>
	<speciesReference species="cpd00007_c0" stoichiometry="4.0" name="O2_c0_O2"/>
	<speciesReference species="cpd00483_c0" stoichiometry="2.0" name="3-Hydroxyanthranilate_c0_C7H6NO3"/>
</listOfReactants>
<listOfProducts>
	<speciesReference species="cpd00025_c0" stoichiometry="2.0" name="H2O2_c0_H2O2"/>
	<speciesReference species="cpd00532_c0" stoichiometry="2.0" name="O2-_HO2"/>
	<speciesReference species="cpd03351_c0" stoichiometry="1.0" name="Cinnavalininate_C14H6N2O6"/>
</listOfProducts>
</reaction>
	<reaction id="R_rxn10145_c0" name="M_diaminopimelic_acid_ABC_transport_periplasm_c0"  reversible="false">
<notes>
	<html:p>GENE_ASSOCIATION: Unknown</html:p>
	<html:p>PROTEIN_ASSOCIATION: Unknown</html:p>
</notes>
<listOfReactants>
	<speciesReference species="M_cpd00516_e0" stoichiometry="1.0" name="meso_2_6_Diaminopimelate_e0"/>
	<speciesReference species="M_cpd00002_c0" stoichiometry="1.0" name="ATP_c0"/>
	<speciesReference species="M_cpd00001_c0" stoichiometry="1.0" name="H2O_c0"/>
</listOfReactants>
<listOfProducts>
	<speciesReference species="M_cpd00008_c0" stoichiometry="1.0" name="ADP_c0"/>
	<speciesReference species="M_cpd00067_c0" stoichiometry="1.0" name="H_plus__c0"/>
	<speciesReference species="M_cpd00516_c0" stoichiometry="1.0" name="meso_2_6_Diaminopimelate_c0"/>
	<speciesReference species="M_cpd00009_c0" stoichiometry="1.0" name="Phosphate_c0"/>
</listOfProducts>
</reaction>
	<reaction id="rxn05374_c0" name="10-methyl-trans-dodec-2-enoyl-ACP:NADP+_oxidoreductase_(A-specific)_c0"  reversible="false">
<notes>
	<html:p>GENE_ASSOCIATION: (kb|g.684.peg.1576)</html:p>
	<html:p>FORMULA: (1.0) H (1.0) C24H43N2O8PRS (1.0) C21H27N7O17P3 ==&gt;(1.0) C24H45N2O8PRS (1.0) C21H26N7O17P3 </html:p>
	<html:p>PROTEIN_ASSOCIATION: (kb|g.684.peg.1576)</html:p>
	<html:p>PROTEIN_CLASS: </html:p>
</notes>
<listOfReactants>
	<speciesReference species="cpd00005_c0" stoichiometry="1.0" name="NADPH_c0_C21H27N7O17P3"/>
	<speciesReference species="cpd11510_c0" stoichiometry="1.0" name="10-methyl-trans-dodec-2-enoyl-ACP_c0_C24H43N2O8PRS"/>
	<speciesReference species="cpd00067_c0" stoichiometry="1.0" name="H_c0_H"/>
</listOfReactants>
<listOfProducts>
	<speciesReference species="cpd11511_c0" stoichiometry="1.0" name="10-methyl-dodecanoyl-ACP_c0_C24H45N2O8PRS"/>
	<speciesReference species="cpd00006_c0" stoichiometry="1.0" name="NADP_c0_C21H26N7O17P3"/>
</listOfProducts>
</reaction>
	<reaction id="EX_cpd11582" name="EX_cpd11582"  reversible="true">
<notes>
	<html:p>FORMULA: (1.0) C7H14N2O4 &lt;==&gt;</html:p>
</notes>
<listOfReactants>
	<speciesReference species="cpd11582_e0" stoichiometry="1.0" name="ala-L-Thr-L_e0_C7H14N2O4"/>
</listOfReactants>
</reaction>
	<reaction id="EX_cpd11583" name="EX_cpd11583"  reversible="true">
<notes>
	<html:p>FORMULA: (1.0) C9H18N2O3 &lt;==&gt;</html:p>
</notes>
<listOfReactants>
	<speciesReference species="cpd11583_e0" stoichiometry="1.0" name="Ala-Leu_e0_C9H18N2O3"/>
</listOfReactants>
</reaction>
	<reaction id="EX_cpd11584" name="EX_cpd11584"  reversible="true">
<notes>
	<html:p>FORMULA: (1.0) C9H14N4O3 &lt;==&gt;</html:p>
</notes>
<listOfReactants>
	<speciesReference species="cpd11584_e0" stoichiometry="1.0" name="Ala-His_e0_C9H14N4O3"/>
</listOfReactants>
</reaction>
	<reaction id="rxn07456" name="Reaction Added from: gene association: original name:rxn07456 added from:Arthrobacter_aurescens_TC1_SEED_model"  reversible="false">
<notes>
	<html:p>ISJPI: 1</html:p>
	<html:p>KEGG_REACTION: R07641</html:p>
	<html:p>KEGG_EC: 6.3.5.5</html:p>
	<html:p>FORMULA: (2.0) C10H13N5O13P3 (1.0) H4N (1.0) CHO3 ==&gt;(1.0) H (1.0) CH3NO5P (1.0) HO4P (2.0) C10H13N5O10P2 </html:p>
	<html:p>KEGG_DIRECTION: NA</html:p>
	<html:p>KBASE_DIRECTION: forward</html:p>
	<html:p>STRUNIPROT: 1</html:p>
	<html:p>EQUATION: (2) ATP[c] + (1) H2CO3[c] + (1) NH3[c] &lt;=&gt; (2) ADP[c] + (1) Carbamoylphosphate[c] + (1) H+[c] + (1) Phosphate[c]</html:p>
</notes>
<listOfReactants>
	<speciesReference species="cpd00242_c0" stoichiometry="1.0" name="H2CO3_c0_CHO3"/>
	<speciesReference species="cpd00013_c0" stoichiometry="1.0" name="NH3_c0_H4N"/>
	<speciesReference species="cpd00002_c0" stoichiometry="2.0" name="ATP_c0_C10H13N5O13P3"/>
</listOfReactants>
<listOfProducts>
	<speciesReference species="cpd00146_c0" stoichiometry="1.0" name="Carbamoylphosphate_c0_CH3NO5P"/>
	<speciesReference species="cpd00009_c0" stoichiometry="1.0" name="Phosphate_c0_HO4P"/>
	<speciesReference species="cpd00008_c0" stoichiometry="2.0" name="ADP_c0_C10H13N5O10P2"/>
	<speciesReference species="cpd00067_c0" stoichiometry="1.0" name="H_c0_H"/>
</listOfProducts>
</reaction>
	<reaction id="EX_cpd11585" name="EX_cpd11585"  reversible="true">
<notes>
	<html:p>FORMULA: (1.0) C5H10N2O3 &lt;==&gt;</html:p>
</notes>
<listOfReactants>
	<speciesReference species="cpd11585_e0" stoichiometry="1.0" name="L-alanylglycine_e0_C5H10N2O3"/>
</listOfReactants>
</reaction>
	<reaction id="rxn09106_c0" name="phosphatidylglycerol_phosphate_phosphatase_(n-C18:0)_c0"  reversible="false">
<notes>
	<html:p>GENE_ASSOCIATION: </html:p>
	<html:p>FORMULA: (1.0) H2O (1.0) C42H82O13P2 ==&gt;(1.0) H (1.0) C42H82O10P (1.0) HO4P </html:p>
	<html:p>PROTEIN_ASSOCIATION: </html:p>
	<html:p>PROTEIN_CLASS: </html:p>
</notes>
<listOfReactants>
	<speciesReference species="cpd15547_c0" stoichiometry="1.0" name="Phosphatidylglycerophosphate_dioctadecanoyl_c0_C42H82O13P2"/>
	<speciesReference species="cpd00001_c0" stoichiometry="1.0" name="H2O_c0_H2O"/>
</listOfReactants>
<listOfProducts>
	<speciesReference species="cpd00009_c0" stoichiometry="1.0" name="Phosphate_c0_HO4P"/>
	<speciesReference species="cpd15540_c0" stoichiometry="1.0" name="Phosphatidylglycerol_dioctadecanoyl_c0_C42H82O10P"/>
	<speciesReference species="cpd00067_c0" stoichiometry="1.0" name="H_c0_H"/>
</listOfProducts>
</reaction>
	<reaction id="rxn07453" name="Reaction Added from: gene association: original name:aliphatic aldoxime hydro-lyase added from:Arthrobacter_aurescens_TC1_SEED_model"  reversible="false">
<notes>
	<html:p>FORMULA: (1.0) CH2NOR ==&gt;(1.0) CNR (1.0) H2O </html:p>
	<html:p>EQUATION: (1) Aliphatic aldoxime[c] &lt;=&gt; (1) Aliphatic nitrile[c] + (1) H2O[c]</html:p>
</notes>
<listOfReactants>
	<speciesReference species="cpd14794_c0" stoichiometry="1.0" name="Aliphatic aldoxime_CH2NOR"/>
</listOfReactants>
<listOfProducts>
	<speciesReference species="cpd00001_c0" stoichiometry="1.0" name="H2O_c0_H2O"/>
	<speciesReference species="cpd14793_c0" stoichiometry="1.0" name="Aliphatic nitrile_CNR"/>
</listOfProducts>
</reaction>
	<reaction id="EX_cpd11580" name="EX_cpd11580"  reversible="true">
<notes>
	<html:p>FORMULA: (1.0) C7H13N3O4 &lt;==&gt;</html:p>
</notes>
<listOfReactants>
	<speciesReference species="cpd11580_e0" stoichiometry="1.0" name="Gly-Gln_e0_C7H13N3O4"/>
</listOfReactants>
</reaction>
	<reaction id="R_rxn04052_c0" name="R05814_c0"  reversible="true">
<notes>
	<html:p>GENE_ASSOCIATION: fig|6666666.440926.peg.94</html:p>
	<html:p>PROTEIN_ASSOCIATION: fig|6666666.440926.peg.94</html:p>
</notes>
<listOfReactants>
	<speciesReference species="M_cpd00067_c0" stoichiometry="2.0" name="H_plus__c0"/>
	<speciesReference species="M_cpd08375_c0" stoichiometry="1.0" name="Cobalt_precorrin_8_c0"/>
</listOfReactants>
<listOfProducts>
	<speciesReference species="M_cpd03421_c0" stoichiometry="1.0" name="Cobyrinate_c0"/>
</listOfProducts>
</reaction>
	<reaction id="EX_cpd11581" name="EX_cpd11581"  reversible="true">
<notes>
	<html:p>FORMULA: (1.0) C6H11N3O4 &lt;==&gt;</html:p>
</notes>
<listOfReactants>
	<speciesReference species="cpd11581_e0" stoichiometry="1.0" name="gly-asn-L_e0_C6H11N3O4"/>
</listOfReactants>
</reaction>
	<reaction id="rxn00808_c0" name="ATP:D-galactose_1-phosphotransferase_c0"  reversible="true">
<notes>
	<html:p>ISJPI: 1</html:p>
	<html:p>GENE_ASSOCIATION: (kb|g.684.peg.728)</html:p>
	<html:p>KEGG_REACTION: R01092</html:p>
	<html:p>KEGG_EC: 2.7.1.6</html:p>
	<html:p>FORMULA: (1.0) C6H12O6 (1.0) C10H13N5O13P3 &lt;==&gt;(1.0) C6H12O9P (1.0) C10H13N5O10P2 </html:p>
	<html:p>KEGG_DIRECTION: reversible</html:p>
	<html:p>KBASE_DIRECTION: reversible</html:p>
	<html:p>STRUNIPROT: 1</html:p>
	<html:p>PROTEIN_ASSOCIATION: (kb|g.684.peg.728)</html:p>
	<html:p>PROTEIN_CLASS: </html:p>
</notes>
<listOfReactants>
	<speciesReference species="cpd00108_c0" stoichiometry="1.0" name="Galactose_c0_C6H12O6"/>
	<speciesReference species="cpd00002_c0" stoichiometry="1.0" name="ATP_c0_C10H13N5O13P3"/>
</listOfReactants>
<listOfProducts>
	<speciesReference species="cpd00348_c0" stoichiometry="1.0" name="D-Galactose_1-phosphate_c0_C6H12O9P"/>
	<speciesReference species="cpd00008_c0" stoichiometry="1.0" name="ADP_c0_C10H13N5O10P2"/>
</listOfProducts>
</reaction>
	<reaction id="EX_cpd11586" name="EX_cpd11586"  reversible="true">
<notes>
	<html:p>FORMULA: (1.0) C8H13N2O5 &lt;==&gt;</html:p>
</notes>
<listOfReactants>
	<speciesReference species="cpd11586_e0" stoichiometry="1.0" name="ala-L-glu-L_e0_C8H13N2O5"/>
</listOfReactants>
</reaction>
	<reaction id="rxn05386_c0" name="5-methyl-3-hydroxy-hexanoyl-ACP_hydro-lyase_c0"  reversible="true">
<notes>
	<html:p>GENE_ASSOCIATION: (kb|g.684.peg.1673)</html:p>
	<html:p>FORMULA: (1.0) C18H33N2O9PRS &lt;==&gt;(1.0) C18H31N2O8PRS (1.0) H2O </html:p>
	<html:p>PROTEIN_ASSOCIATION: (kb|g.684.peg.1673)</html:p>
	<html:p>PROTEIN_CLASS: </html:p>
</notes>
<listOfReactants>
	<speciesReference species="cpd11522_c0" stoichiometry="1.0" name="5-methyl-3-hydroxy-hexanoyl-ACP_c0_C18H33N2O9PRS"/>
</listOfReactants>
<listOfProducts>
	<speciesReference species="cpd11523_c0" stoichiometry="1.0" name="5-methyl-trans-hex-2-enoyl-ACP_c0_C18H31N2O8PRS"/>
	<speciesReference species="cpd00001_c0" stoichiometry="1.0" name="H2O_c0_H2O"/>
</listOfProducts>
</reaction>
	<reaction id="EX_cpd11587" name="EX_cpd11587"  reversible="true">
<notes>
	<html:p>FORMULA: (1.0) C8H15N3O4 &lt;==&gt;</html:p>
</notes>
<listOfReactants>
	<speciesReference species="cpd11587_e0" stoichiometry="1.0" name="Ala-Gln_e0_C8H15N3O4"/>
</listOfReactants>
</reaction>
	<reaction id="EX_cpd11588" name="EX_cpd11588"  reversible="true">
<notes>
	<html:p>FORMULA: (1.0) C7H12N2O3 &lt;==&gt;</html:p>
</notes>
<listOfReactants>
	<speciesReference species="cpd11588_e0" stoichiometry="1.0" name="gly-pro-L_e0_C7H12N2O3"/>
</listOfReactants>
</reaction>
	<reaction id="EX_cpd11589" name="EX_cpd11589"  reversible="true">
<notes>
	<html:p>FORMULA: (1.0) C6H9N2O5 &lt;==&gt;</html:p>
</notes>
<listOfReactants>
	<speciesReference species="cpd11589_e0" stoichiometry="1.0" name="gly-asp-L_e0_C6H9N2O5"/>
</listOfReactants>
</reaction>
	<reaction id="rxn00775_c0" name="ADPribose_ribophosphohydrolase_c0"  reversible="false">
<notes>
	<html:p>GENE_ASSOCIATION: (kb|g.684.peg.684)</html:p>
	<html:p>FORMULA: (1.0) C15H21N5O14P2 (1.0) H2O ==&gt;(1.0) C5H10O8P (1.0) C10H13N5O7P </html:p>
	<html:p>PROTEIN_ASSOCIATION: (kb|g.684.peg.684)</html:p>
	<html:p>PROTEIN_CLASS: </html:p>
</notes>
<listOfReactants>
	<speciesReference species="cpd00001_c0" stoichiometry="1.0" name="H2O_c0_H2O"/>
	<speciesReference species="cpd00251_c0" stoichiometry="1.0" name="ADPribose_c0_C15H21N5O14P2"/>
</listOfReactants>
<listOfProducts>
	<speciesReference species="cpd00018_c0" stoichiometry="1.0" name="AMP_c0_C10H13N5O7P"/>
	<speciesReference species="cpd00101_c0" stoichiometry="1.0" name="ribose-5-phosphate_c0_C5H10O8P"/>
</listOfProducts>
</reaction>
	<reaction id="R_rxn01462_c0" name="4_Guanidinobutanoate_amidinohydrolase_c0"  reversible="true">
<notes>
	<html:p>GENE_ASSOCIATION: (fig|6666666.440926.peg.4538 or fig|6666666.440926.peg.938 or fig|6666666.440926.peg.1133 or fig|6666666.440926.peg.3980)</html:p>
	<html:p>PROTEIN_ASSOCIATION: (fig|6666666.440926.peg.4538 or fig|6666666.440926.peg.938 or fig|6666666.440926.peg.1133 or fig|6666666.440926.peg.3980)</html:p>
</notes>
<listOfReactants>
	<speciesReference species="M_cpd00762_c0" stoichiometry="1.0" name="4_Guanidinobutanoate_c0"/>
	<speciesReference species="M_cpd00001_c0" stoichiometry="1.0" name="H2O_c0"/>
</listOfReactants>
<listOfProducts>
	<speciesReference species="M_cpd00281_c0" stoichiometry="1.0" name="GABA_c0"/>
	<speciesReference species="M_cpd00073_c0" stoichiometry="1.0" name="Urea_c0"/>
</listOfProducts>
</reaction>
	<reaction id="rxn07488" name="Reaction Added from: gene association: original name:rxn07488 added from:Arthrobacter_aurescens_TC1_SEED_model"  reversible="true">
<notes>
	<html:p>ISJPI: 1</html:p>
	<html:p>KEGG_REACTION: R07673</html:p>
	<html:p>KEGG_EC: NOEC</html:p>
	<html:p>FORMULA: (1.0) C16H23N5O16P2 &lt;==&gt;(1.0) C16H23N5O16P2 </html:p>
	<html:p>KEGG_DIRECTION: reversible</html:p>
	<html:p>KBASE_DIRECTION: reversible</html:p>
	<html:p>STRUNIPROT: 0</html:p>
	<html:p>EQUATION: (1) GDP-L-gulose[c] &lt;=&gt; (1) GDP-L-galactose[c]</html:p>
</notes>
<listOfReactants>
	<speciesReference species="cpd14654_c0" stoichiometry="1.0" name="GDP-L-gulose_C16H23N5O16P2"/>
</listOfReactants>
<listOfProducts>
	<speciesReference species="cpd01536_c0" stoichiometry="1.0" name="GDP-L-galactose_C16H23N5O16P2"/>
</listOfProducts>
</reaction>
	<reaction id="EX_cpd11593" name="EX_cpd11593"  reversible="true">
<notes>
	<html:p>FORMULA: (1.0) C7H11N2O5 &lt;==&gt;</html:p>
</notes>
<listOfReactants>
	<speciesReference species="cpd11593_e0" stoichiometry="1.0" name="ala-L-asp-L_e0_C7H11N2O5"/>
</listOfReactants>
</reaction>
	<reaction id="rxn11987" name="Reaction Added from: gene association: original name:Hydrogen-sulfide:ferredoxin oxidoreductase added from:Arthrobacter_aurescens_TC1_SEED_model"  reversible="true">
<notes>
	<html:p>ISJPI: 1</html:p>
	<html:p>KEGG_REACTION: R03600</html:p>
	<html:p>KEGG_EC: 1.8.7.1</html:p>
	<html:p>FORMULA: (3.0) H2O (1.0) H2Se (6.0) Fe2R4S6 &lt;==&gt;(6.0) H (6.0) Fe2R4S6 (1.0) H2O3Se </html:p>
	<html:p>KEGG_DIRECTION: NA</html:p>
	<html:p>KBASE_DIRECTION: reversible</html:p>
	<html:p>STRUNIPROT: 0</html:p>
	<html:p>EQUATION: (3) H2O[c] + (6) Oxidizedferredoxin[c] + (1) Selenide[c] &lt;=&gt; (6) H+[c] + (6) Reducedferredoxin[c] + (1) Selenite[c]</html:p>
</notes>
<listOfReactants>
	<speciesReference species="cpd11621_c0" stoichiometry="6.0" name="Oxidizedferredoxin_c0_Fe2R4S6"/>
	<speciesReference species="cpd00001_c0" stoichiometry="3.0" name="H2O_c0_H2O"/>
	<speciesReference species="cpd01078_c0" stoichiometry="1.0" name="Selenide_H2Se"/>
</listOfReactants>
<listOfProducts>
	<speciesReference species="cpd03387_c0" stoichiometry="1.0" name="Selenite_H2O3Se"/>
	<speciesReference species="cpd00067_c0" stoichiometry="6.0" name="H_c0_H"/>
	<speciesReference species="cpd11620_c0" stoichiometry="6.0" name="Reducedferredoxin_c0_Fe2R4S6"/>
</listOfProducts>
</reaction>
	<reaction id="rxn07489" name="Reaction Added from: gene association: original name:rxn07489 added from:Arthrobacter_aurescens_TC1_SEED_model"  reversible="true">
<notes>
	<html:p>ISJPI: 1</html:p>
	<html:p>KEGG_REACTION: R07674</html:p>
	<html:p>KEGG_EC: NOEC</html:p>
	<html:p>FORMULA: (1.0) C6H12O9P (1.0) H2O &lt;==&gt;(1.0) H (1.0) C6H12O6 (1.0) HO4P </html:p>
	<html:p>KEGG_DIRECTION: reversible</html:p>
	<html:p>KBASE_DIRECTION: forward</html:p>
	<html:p>STRUNIPROT: 0</html:p>
	<html:p>EQUATION: (1) H2O[c] + (1) L-Galactose 1-phosphate[c] &lt;=&gt; (1) H+[c] + (1) L-Galactose[c] + (1) Phosphate[c]</html:p>
</notes>
<listOfReactants>
	<speciesReference species="cpd00001_c0" stoichiometry="1.0" name="H2O_c0_H2O"/>
	<speciesReference species="cpd14655_c0" stoichiometry="1.0" name="L-Galactose 1-phosphate_C6H12O9P"/>
</listOfReactants>
<listOfProducts>
	<speciesReference species="cpd00009_c0" stoichiometry="1.0" name="Phosphate_c0_HO4P"/>
	<speciesReference species="cpd01257_c0" stoichiometry="1.0" name="L-Galactose_C6H12O6"/>
	<speciesReference species="cpd00067_c0" stoichiometry="1.0" name="H_c0_H"/>
</listOfProducts>
</reaction>
	<reaction id="EX_cpd11596" name="EX_cpd11596"  reversible="true">
<notes>
	<html:p>FORMULA: (1.0) C4H9O3S &lt;==&gt;</html:p>
</notes>
<listOfReactants>
	<speciesReference species="cpd11596_e0" stoichiometry="1.0" name="butanesulfonate_e0_C4H9O3S"/>
</listOfReactants>
</reaction>
	<reaction id="rxn00935_c0" name="(S)-Malate:(acceptor)_oxidoreductase_c0"  reversible="true">
<notes>
	<html:p>ISJPI: 0</html:p>
	<html:p>GENE_ASSOCIATION: (kb|g.684.peg.1152)</html:p>
	<html:p>KEGG_REACTION: R01257</html:p>
	<html:p>KEGG_EC: NOEC</html:p>
	<html:p>FORMULA: (1.0) C27H31N9O15P2 (1.0) C4H4O5 &lt;==&gt;(1.0) C27H33N9O15P2 (1.0) C4H2O5 </html:p>
	<html:p>KEGG_DIRECTION: reversible</html:p>
	<html:p>KBASE_DIRECTION: reversible</html:p>
	<html:p>STRUNIPROT: 0</html:p>
	<html:p>PROTEIN_ASSOCIATION: (kb|g.684.peg.1152)</html:p>
	<html:p>PROTEIN_CLASS: </html:p>
</notes>
<listOfReactants>
	<speciesReference species="cpd00015_c0" stoichiometry="1.0" name="FAD_c0_C27H31N9O15P2"/>
	<speciesReference species="cpd00130_c0" stoichiometry="1.0" name="L-Malate_c0_C4H4O5"/>
</listOfReactants>
<listOfProducts>
	<speciesReference species="cpd00982_c0" stoichiometry="1.0" name="FADH2_c0_C27H33N9O15P2"/>
	<speciesReference species="cpd00032_c0" stoichiometry="1.0" name="Oxaloacetate_c0_C4H2O5"/>
</listOfProducts>
</reaction>
	<reaction id="EX_cpd11590" name="EX_cpd11590"  reversible="true">
<notes>
	<html:p>FORMULA: (1.0) C8H15N2O3S &lt;==&gt;</html:p>
</notes>
<listOfReactants>
	<speciesReference species="cpd11590_e0" stoichiometry="1.0" name="met-L-ala-L_e0_C8H15N2O3S"/>
</listOfReactants>
</reaction>
	<reaction id="rxn07486" name="Reaction Added from: gene association: original name:rxn07486 added from:Arthrobacter_aurescens_TC1_SEED_model"  reversible="true">
<notes>
	<html:p>ISJPI: 1</html:p>
	<html:p>KEGG_REACTION: R07671</html:p>
	<html:p>KEGG_EC: 2.7.1.69</html:p>
	<html:p>FORMULA: (1.0) H (1.0) C6H7O6 (1.0) C7H7N4O5PR2 &lt;==&gt;(1.0) C7H8N4O2R2 (1.0) C6H7O9P </html:p>
	<html:p>KEGG_DIRECTION: reversible</html:p>
	<html:p>KBASE_DIRECTION: forward</html:p>
	<html:p>STRUNIPROT: 1</html:p>
	<html:p>EQUATION: (1) H+[c] + (1) L-Ascorbate[c] + (1) Protein N-pros-phosphohistidine[c] &lt;=&gt; (1) L-Ascorbate 6-phosphate[c] + (1) Protein histidine[c]</html:p>
</notes>
<listOfReactants>
	<speciesReference species="cpd00059_c0" stoichiometry="1.0" name="L-Ascorbate_C6H7O6"/>
	<speciesReference species="cpd12508_c0" stoichiometry="1.0" name="Protein N-pros-phosphohistidine_C7H7N4O5PR2"/>
	<speciesReference species="cpd00067_c0" stoichiometry="1.0" name="H_c0_H"/>
</listOfReactants>
<listOfProducts>
	<speciesReference species="cpd11712_c0" stoichiometry="1.0" name="Protein histidine_C7H8N4O2R2"/>
	<speciesReference species="cpd14905_c0" stoichiometry="1.0" name="L-Ascorbate 6-phosphate_C6H7O9P"/>
</listOfProducts>
</reaction>
	<reaction id="EX_cpd11591" name="EX_cpd11591"  reversible="true">
<notes>
	<html:p>FORMULA: (1.0) C7H14N2O3S &lt;==&gt;</html:p>
</notes>
<listOfReactants>
	<speciesReference species="cpd11591_e0" stoichiometry="1.0" name="Gly-Met_e0_C7H14N2O3S"/>
</listOfReactants>
</reaction>
	<reaction id="EX_cpd11592" name="EX_cpd11592"  reversible="true">
<notes>
	<html:p>FORMULA: (1.0) C7H11N2O5 &lt;==&gt;</html:p>
</notes>
<listOfReactants>
	<speciesReference species="cpd11592_e0" stoichiometry="1.0" name="gly-glu-L_e0_C7H11N2O5"/>
</listOfReactants>
</reaction>
	<reaction id="R_rxn00390_c0" name="N_Acyl_L_aspartate_amidohydrolase_c0"  reversible="true">
<notes>
	<html:p>GENE_ASSOCIATION: fig|6666666.440926.peg.2623</html:p>
	<html:p>PROTEIN_ASSOCIATION: fig|6666666.440926.peg.2623</html:p>
</notes>
<listOfReactants>
	<speciesReference species="M_cpd01759_c0" stoichiometry="1.0" name="N_Acyl_L_aspartate_c0"/>
	<speciesReference species="M_cpd00001_c0" stoichiometry="1.0" name="H2O_c0"/>
</listOfReactants>
<listOfProducts>
	<speciesReference species="M_cpd00049_c0" stoichiometry="1.0" name="Carboxylic_acid_c0"/>
	<speciesReference species="M_cpd00041_c0" stoichiometry="1.0" name="L_Aspartate_c0"/>
</listOfProducts>
</reaction>
	<reaction id="rxn00852" name="Reaction Added from: gene association: original name:Putrescine:oxygen oxidoreductase (deaminating) added from:Arthrobacter_aurescens_TC1_SEED_model"  reversible="true">
<notes>
	<html:p>ISJPI: 1</html:p>
	<html:p>KEGG_REACTION: R01151</html:p>
	<html:p>KEGG_EC: 1.4.3.6</html:p>
	<html:p>FORMULA: (1.0) H2O (1.0) C4H14N2 (1.0) O2 &lt;==&gt;(1.0) H4N (1.0) H2O2 (1.0) C4H10NO </html:p>
	<html:p>KEGG_DIRECTION: reversible</html:p>
	<html:p>KBASE_DIRECTION: forward</html:p>
	<html:p>STRUNIPROT: 0</html:p>
	<html:p>EQUATION: (1) H2O[c] + (1) O2[c] + (1) Putrescine[c] &lt;=&gt; (1) 4-Aminobutanal[c] + (1) H2O2[c] + (1) NH3[c]</html:p>
</notes>
<listOfReactants>
	<speciesReference species="cpd00118_c0" stoichiometry="1.0" name="Putrescine_c0_C4H14N2"/>
	<speciesReference species="cpd00001_c0" stoichiometry="1.0" name="H2O_c0_H2O"/>
	<speciesReference species="cpd00007_c0" stoichiometry="1.0" name="O2_c0_O2"/>
</listOfReactants>
<listOfProducts>
	<speciesReference species="cpd00434_c0" stoichiometry="1.0" name="4-Aminobutanal_c0_C4H10NO"/>
	<speciesReference species="cpd00013_c0" stoichiometry="1.0" name="NH3_c0_H4N"/>
	<speciesReference species="cpd00025_c0" stoichiometry="1.0" name="H2O2_c0_H2O2"/>
</listOfProducts>
</reaction>
	<reaction id="EX_cpd11597" name="EX_cpd11597"  reversible="true">
<notes>
	<html:p>FORMULA: (1.0) C5H11O2As &lt;==&gt;</html:p>
</notes>
<listOfReactants>
	<speciesReference species="cpd11597_e0" stoichiometry="1.0" name="ARSENOBETAINE_e0_C5H11O2As"/>
</listOfReactants>
</reaction>
	<reaction id="rxn00213_c0" name="UTP:alpha-D-glucose-1-phosphate_uridylyltransferase_c0"  reversible="true">
<notes>
	<html:p>ISJPI: 1</html:p>
	<html:p>GENE_ASSOCIATION: (kb|g.684.peg.4748 or kb|g.684.peg.2064)</html:p>
	<html:p>KEGG_REACTION: R00289</html:p>
	<html:p>KEGG_EC: 2.7.7.9</html:p>
	<html:p>FORMULA: (1.0) C6H12O9P (1.0) C9H12N2O15P3 &lt;==&gt;(1.0) H2O7P2 (1.0) C15H22N2O17P2 </html:p>
	<html:p>KEGG_DIRECTION: reversible</html:p>
	<html:p>KBASE_DIRECTION: reversible</html:p>
	<html:p>STRUNIPROT: 1</html:p>
	<html:p>PROTEIN_ASSOCIATION: (kb|g.684.peg.4748 or kb|g.684.peg.2064)</html:p>
	<html:p>PROTEIN_CLASS: </html:p>
</notes>
<listOfReactants>
	<speciesReference species="cpd00062_c0" stoichiometry="1.0" name="UTP_c0_C9H12N2O15P3"/>
	<speciesReference species="cpd00089_c0" stoichiometry="1.0" name="Glucose-1-phosphate_c0_C6H12O9P"/>
</listOfReactants>
<listOfProducts>
	<speciesReference species="cpd00026_c0" stoichiometry="1.0" name="UDP-glucose_c0_C15H22N2O17P2"/>
	<speciesReference species="cpd00012_c0" stoichiometry="1.0" name="PPi_c0_H2O7P2"/>
</listOfProducts>
</reaction>
	<reaction id="rxn02314_c0" name="ATP:D-tagatose-6-phosphate_1-phosphotransferase_c0"  reversible="true">
<notes>
	<html:p>ISJPI: 1</html:p>
	<html:p>GENE_ASSOCIATION: (kb|g.684.peg.2629)</html:p>
	<html:p>KEGG_REACTION: R03236</html:p>
	<html:p>KEGG_EC: 2.7.1.145</html:p>
	<html:p>FORMULA: (1.0) C10H13N5O13P3 (1.0) C6H12O9P &lt;==&gt;(1.0) C6H12O12P2 (1.0) C10H13N5O10P2 </html:p>
	<html:p>KEGG_DIRECTION: reversible</html:p>
	<html:p>KBASE_DIRECTION: reversible</html:p>
	<html:p>STRUNIPROT: 0</html:p>
	<html:p>PROTEIN_ASSOCIATION: (kb|g.684.peg.2629)</html:p>
	<html:p>PROTEIN_CLASS: </html:p>
</notes>
<listOfReactants>
	<speciesReference species="cpd00002_c0" stoichiometry="1.0" name="ATP_c0_C10H13N5O13P3"/>
	<speciesReference species="cpd00805_c0" stoichiometry="1.0" name="D-Tagatose_6-phosphate_c0_C6H12O9P"/>
</listOfReactants>
<listOfProducts>
	<speciesReference species="cpd02371_c0" stoichiometry="1.0" name="D-Tagatose_1_6-biphosphate_c0_C6H12O12P2"/>
	<speciesReference species="cpd00008_c0" stoichiometry="1.0" name="ADP_c0_C10H13N5O10P2"/>
</listOfProducts>
</reaction>
	<reaction id="rxn01705" name="Reaction Added from: gene association: original name:dCTP:cytidine 5-phosphotransferase added from:Arthrobacter_aurescens_TC1_SEED_model"  reversible="true">
<notes>
	<html:p>ISJPI: 1</html:p>
	<html:p>KEGG_REACTION: R02371</html:p>
	<html:p>KEGG_EC: 2.7.1.48</html:p>
	<html:p>FORMULA: (1.0) C9H13N3O13P3 (1.0) C9H13N3O5 &lt;==&gt;(1.0) C9H13N3O10P2 (1.0) C9H13N3O8P </html:p>
	<html:p>KEGG_DIRECTION: reversible</html:p>
	<html:p>KBASE_DIRECTION: reversible</html:p>
	<html:p>STRUNIPROT: 0</html:p>
	<html:p>EQUATION: (1) Cytidine[c] + (1) dCTP[c] &lt;=&gt; (1) CMP[c] + (1) dCDP[c]</html:p>
</notes>
<listOfReactants>
	<speciesReference species="cpd00356_c0" stoichiometry="1.0" name="dCTP_c0_C9H13N3O13P3"/>
	<speciesReference species="cpd00367_c0" stoichiometry="1.0" name="Cytidine_c0_C9H13N3O5"/>
</listOfReactants>
<listOfProducts>
	<speciesReference species="cpd00046_c0" stoichiometry="1.0" name="CMP_c0_C9H13N3O8P"/>
	<speciesReference species="cpd00533_c0" stoichiometry="1.0" name="dCDP_c0_C9H13N3O10P2"/>
</listOfProducts>
</reaction>
	<reaction id="rxn00859" name="Reaction Added from: gene association: original name:L-Histidinol:NAD+ oxidoreductase added from:Arthrobacter_aurescens_TC1_SEED_model"  reversible="false">
<notes>
	<html:p>ISJPI: 1</html:p>
	<html:p>KEGG_REACTION: R01158</html:p>
	<html:p>KEGG_EC: 1.1.1.23</html:p>
	<html:p>FORMULA: (1.0) H2O (2.0) C21H26N7O14P2 (1.0) C6H12N3O ==&gt;(3.0) H (2.0) C21H27N7O14P2 (1.0) C6H9N3O2 </html:p>
	<html:p>KEGG_DIRECTION: forward</html:p>
	<html:p>KBASE_DIRECTION: reversible</html:p>
	<html:p>STRUNIPROT: 1</html:p>
	<html:p>EQUATION: (1) H2O[c] + (1) L-Histidinol[c] + (2) NAD[c] &lt;=&gt; (3) H+[c] + (1) L-Histidine[c] + (2) NADH[c]</html:p>
</notes>
<listOfReactants>
	<speciesReference species="cpd00003_c0" stoichiometry="2.0" name="NAD_c0_C21H26N7O14P2"/>
	<speciesReference species="cpd00001_c0" stoichiometry="1.0" name="H2O_c0_H2O"/>
	<speciesReference species="cpd00641_c0" stoichiometry="1.0" name="L-Histidinol_c0_C6H12N3O"/>
</listOfReactants>
<listOfProducts>
	<speciesReference species="cpd00119_c0" stoichiometry="1.0" name="L-Histidine_c0_C6H9N3O2"/>
	<speciesReference species="cpd00004_c0" stoichiometry="2.0" name="NADH_c0_C21H27N7O14P2"/>
	<speciesReference species="cpd00067_c0" stoichiometry="3.0" name="H_c0_H"/>
</listOfProducts>
</reaction>
	<reaction id="rxn01706" name="Reaction Added from: gene association: original name:dUTP:cytidine 5-phosphotransferase added from:Arthrobacter_aurescens_TC1_SEED_model"  reversible="true">
<notes>
	<html:p>ISJPI: 1</html:p>
	<html:p>KEGG_REACTION: R02372</html:p>
	<html:p>KEGG_EC: 2.7.1.48</html:p>
	<html:p>FORMULA: (1.0) C9H13N3O5 (1.0) C9H12N2O14P3 &lt;==&gt;(1.0) C9H12N2O11P2 (1.0) C9H13N3O8P </html:p>
	<html:p>KEGG_DIRECTION: reversible</html:p>
	<html:p>KBASE_DIRECTION: reversible</html:p>
	<html:p>STRUNIPROT: 0</html:p>
	<html:p>EQUATION: (1) Cytidine[c] + (1) dUTP[c] &lt;=&gt; (1) CMP[c] + (1) dUDP[c]</html:p>
</notes>
<listOfReactants>
	<speciesReference species="cpd00358_c0" stoichiometry="1.0" name="dUTP_c0_C9H12N2O14P3"/>
	<speciesReference species="cpd00367_c0" stoichiometry="1.0" name="Cytidine_c0_C9H13N3O5"/>
</listOfReactants>
<listOfProducts>
	<speciesReference species="cpd00046_c0" stoichiometry="1.0" name="CMP_c0_C9H13N3O8P"/>
	<speciesReference species="cpd00978_c0" stoichiometry="1.0" name="dUDP_c0_C9H12N2O11P2"/>
</listOfProducts>
</reaction>
	<reaction id="rxn07491" name="Reaction Added from: gene association: original name:rxn07491 added from:Arthrobacter_aurescens_TC1_SEED_model"  reversible="true">
<notes>
	<html:p>ISJPI: 1</html:p>
	<html:p>KEGG_REACTION: R07676</html:p>
	<html:p>KEGG_EC: NOEC</html:p>
	<html:p>FORMULA: (1.0) C6H11O7 (1.0) C21H26N7O17P3 &lt;==&gt;(1.0) H (1.0) C21H27N7O17P3 (1.0) C6H9O7 </html:p>
	<html:p>KEGG_DIRECTION: reversible</html:p>
	<html:p>KBASE_DIRECTION: reversible</html:p>
	<html:p>STRUNIPROT: 0</html:p>
	<html:p>EQUATION: (1) L-Galactonate[c] + (1) NADP[c] &lt;=&gt; (1) D-Galacturonate[c] + (1) H+[c] + (1) NADPH[c]</html:p>
</notes>
<listOfReactants>
	<speciesReference species="cpd14659_c0" stoichiometry="1.0" name="L-Galactonate_C6H11O7"/>
	<speciesReference species="cpd00006_c0" stoichiometry="1.0" name="NADP_c0_C21H26N7O17P3"/>
</listOfReactants>
<listOfProducts>
	<speciesReference species="cpd00005_c0" stoichiometry="1.0" name="NADPH_c0_C21H27N7O17P3"/>
	<speciesReference species="cpd00280_c0" stoichiometry="1.0" name="D-Galacturonate_c0_C6H9O7"/>
	<speciesReference species="cpd00067_c0" stoichiometry="1.0" name="H_c0_H"/>
</listOfProducts>
</reaction>
	<reaction id="rxn08812_c0" name="Lysophospholipase_L1_(2-acylglycerophosphoglycerol,_n-C14:1)_(periplasm)_c0"  reversible="true">
<notes>
	<html:p>GENE_ASSOCIATION: (kb|g.684.peg.412 or kb|g.684.peg.1817)</html:p>
	<html:p>FORMULA: (1.0) C20H38O9P (1.0) H2O &lt;==&gt;(1.0) H (1.0) C6H14O8P (1.0) C14H25O2 </html:p>
	<html:p>PROTEIN_ASSOCIATION: (kb|g.684.peg.412 or kb|g.684.peg.1817)</html:p>
	<html:p>PROTEIN_CLASS: </html:p>
</notes>
<listOfReactants>
	<speciesReference species="cpd00001_c0" stoichiometry="1.0" name="H2O_c0_H2O"/>
	<speciesReference species="cpd15320_c0" stoichiometry="1.0" name="1-Acyl-sn-glycero-3-phosphoglycerol_tetradec-7-enoyl_c0_C20H38O9P"/>
</listOfReactants>
<listOfProducts>
	<speciesReference species="cpd15298_c0" stoichiometry="1.0" name="tetradecenoate_c0_C14H25O2"/>
	<speciesReference species="cpd02090_c0" stoichiometry="1.0" name="Glycerophosphoglycerol_c0_C6H14O8P"/>
	<speciesReference species="cpd00067_c0" stoichiometry="1.0" name="H_c0_H"/>
</listOfProducts>
</reaction>
	<reaction id="rxn07490" name="Reaction Added from: gene association: original name:rxn07490 added from:Arthrobacter_aurescens_TC1_SEED_model"  reversible="true">
<notes>
	<html:p>ISJPI: 1</html:p>
	<html:p>KEGG_REACTION: R07675</html:p>
	<html:p>KEGG_EC: 1.1.1.122</html:p>
	<html:p>FORMULA: (1.0) C21H26N7O14P2 (1.0) C6H12O6 &lt;==&gt;(1.0) H (1.0) C21H27N7O14P2 (1.0) C6H10O6 </html:p>
	<html:p>KEGG_DIRECTION: reversible</html:p>
	<html:p>KBASE_DIRECTION: reversible</html:p>
	<html:p>STRUNIPROT: 0</html:p>
	<html:p>EQUATION: (1) L-Galactose[c] + (1) NAD[c] &lt;=&gt; (1) H+[c] + (1) L-Galactono-1,4-lactone[c] + (1) NADH[c]</html:p>
</notes>
<listOfReactants>
	<speciesReference species="cpd00003_c0" stoichiometry="1.0" name="NAD_c0_C21H26N7O14P2"/>
	<speciesReference species="cpd01257_c0" stoichiometry="1.0" name="L-Galactose_C6H12O6"/>
</listOfReactants>
<listOfProducts>
	<speciesReference species="cpd00004_c0" stoichiometry="1.0" name="NADH_c0_C21H27N7O14P2"/>
	<speciesReference species="cpd00820_c0" stoichiometry="1.0" name="L-Galactono-1,4-lactone_C6H10O6"/>
	<speciesReference species="cpd00067_c0" stoichiometry="1.0" name="H_c0_H"/>
</listOfProducts>
</reaction>
	<reaction id="rxn07492" name="Reaction Added from: gene association: original name:L-ascorbate 6-phosphate lactonase added from:Arthrobacter_aurescens_TC1_SEED_model"  reversible="true">
<notes>
	<html:p>ISJPI: 1</html:p>
	<html:p>KEGG_REACTION: R07677</html:p>
	<html:p>KEGG_EC: NOEC</html:p>
	<html:p>FORMULA: (1.0) H2O (1.0) C6H7O9P &lt;==&gt;(1.0) C6H9O10P </html:p>
	<html:p>KEGG_DIRECTION: reversible</html:p>
	<html:p>KBASE_DIRECTION: forward</html:p>
	<html:p>STRUNIPROT: 0</html:p>
	<html:p>EQUATION: (1) H2O[c] + (1) L-Ascorbate 6-phosphate[c] &lt;=&gt; (1) 3-keto-L-gulonate-6-phosphate[c]</html:p>
</notes>
<listOfReactants>
	<speciesReference species="cpd00001_c0" stoichiometry="1.0" name="H2O_c0_H2O"/>
	<speciesReference species="cpd14905_c0" stoichiometry="1.0" name="L-Ascorbate 6-phosphate_C6H7O9P"/>
</listOfReactants>
<listOfProducts>
	<speciesReference species="cpd10596_c0" stoichiometry="1.0" name="3-keto-L-gulonate-6-phosphate_C6H9O10P"/>
</listOfProducts>
</reaction>
	<reaction id="rxn02475_c0" name="2,5-Diamino-6-hydroxy-4-(5-phosphoribosylamino)-pyrimidine_c0"  reversible="true">
<notes>
	<html:p>ISJPI: 1</html:p>
	<html:p>GENE_ASSOCIATION: (kb|g.684.peg.68) and (kb|g.684.peg.68)</html:p>
	<html:p>KEGG_REACTION: R03459</html:p>
	<html:p>KEGG_EC: 3.5.4.26</html:p>
	<html:p>FORMULA: (1.0) H (1.0) C9H15N5O8P (1.0) H2O &lt;==&gt;(1.0) H4N (1.0) C9H14N4O9P </html:p>
	<html:p>KEGG_DIRECTION: reversible</html:p>
	<html:p>KBASE_DIRECTION: forward</html:p>
	<html:p>STRUNIPROT: 0</html:p>
	<html:p>PROTEIN_ASSOCIATION: (kb|g.684.peg.68) and (kb|g.684.peg.68)</html:p>
	<html:p>PROTEIN_CLASS: ,</html:p>
</notes>
<listOfReactants>
	<speciesReference species="cpd00001_c0" stoichiometry="1.0" name="H2O_c0_H2O"/>
	<speciesReference species="cpd00957_c0" stoichiometry="1.0" name="2_5-Diamino-6-5-phosphoribosylamino-4-pyrimidineone_c0_C9H15N5O8P"/>
	<speciesReference species="cpd00067_c0" stoichiometry="1.0" name="H_c0_H"/>
</listOfReactants>
<listOfProducts>
	<speciesReference species="cpd00013_c0" stoichiometry="1.0" name="NH3_c0_H4N"/>
	<speciesReference species="cpd00931_c0" stoichiometry="1.0" name="5-Amino-6--5-phosphoribosylaminouracil_c0_C9H14N4O9P"/>
</listOfProducts>
</reaction>
	<reaction id="rxn11985" name="Reaction Added from: gene association: original name:4-Cresol,NADPH:oxogen oxidoreductase (2-hydroxylating) added from:Arthrobacter_aurescens_TC1_SEED_model"  reversible="false">
<notes>
	<html:p>ISJPI: 1</html:p>
	<html:p>KEGG_REACTION: R03568</html:p>
	<html:p>KEGG_EC: NOEC</html:p>
	<html:p>FORMULA: (1.0) H (1.0) C7H8O (1.0) O2 (1.0) C21H27N7O17P3 ==&gt;(1.0) C7H8O2 (1.0) H2O (1.0) C21H26N7O17P3 </html:p>
	<html:p>KEGG_DIRECTION: NA</html:p>
	<html:p>KBASE_DIRECTION: forward</html:p>
	<html:p>STRUNIPROT: 0</html:p>
	<html:p>EQUATION: (1) H+[c] + (1) NADPH[c] + (1) O2[c] + (1) p-Cresol[c] &lt;=&gt; (1) 4-Methylcatechol[c] + (1) H2O[c] + (1) NADP[c]</html:p>
</notes>
<listOfReactants>
	<speciesReference species="cpd00005_c0" stoichiometry="1.0" name="NADPH_c0_C21H27N7O17P3"/>
	<speciesReference species="cpd00007_c0" stoichiometry="1.0" name="O2_c0_O2"/>
	<speciesReference species="cpd01042_c0" stoichiometry="1.0" name="p-Cresol_C7H8O"/>
	<speciesReference species="cpd00067_c0" stoichiometry="1.0" name="H_c0_H"/>
</listOfReactants>
<listOfProducts>
	<speciesReference species="cpd00001_c0" stoichiometry="1.0" name="H2O_c0_H2O"/>
	<speciesReference species="cpd04117_c0" stoichiometry="1.0" name="4-Methylcatechol_C7H8O2"/>
	<speciesReference species="cpd00006_c0" stoichiometry="1.0" name="NADP_c0_C21H26N7O17P3"/>
</listOfProducts>
</reaction>
	<reaction id="rxn05225_c0" name="glucose/mannose:H+_permease_c0"  reversible="true">
<notes>
	<html:p>GENE_ASSOCIATION: (kb|g.684.peg.3111)</html:p>
	<html:p>FORMULA: (1.0) H (1.0) C6H12O6 (1.0) C6H12O6 &lt;==&gt;(1.0) C6H12O6 (1.0) C6H12O6 (1.0) H </html:p>
	<html:p>PROTEIN_ASSOCIATION: (kb|g.684.peg.3111)</html:p>
	<html:p>PROTEIN_CLASS: </html:p>
</notes>
<listOfReactants>
	<speciesReference species="cpd00027_e0" stoichiometry="1.0" name="D-Glucose_e0_C6H12O6"/>
	<speciesReference species="cpd00138_c0" stoichiometry="1.0" name="D-Mannose_c0_C6H12O6"/>
	<speciesReference species="cpd00067_c0" stoichiometry="1.0" name="H_c0_H"/>
</listOfReactants>
<listOfProducts>
	<speciesReference species="cpd00067_e0" stoichiometry="1.0" name="H_e0_H"/>
	<speciesReference species="cpd00138_e0" stoichiometry="1.0" name="D-Mannose_e0_C6H12O6"/>
	<speciesReference species="cpd00027_c0" stoichiometry="1.0" name="D-Glucose_c0_C6H12O6"/>
</listOfProducts>
</reaction>
	<reaction id="rxn05638_c0" name="L-proline_transport_in_via_proton_symport_c0"  reversible="true">
<notes>
	<html:p>GENE_ASSOCIATION: (kb|g.684.peg.4591 or kb|g.684.peg.3185 or kb|g.684.peg.1273 or kb|g.684.peg.4105 or kb|g.684.peg.4685 or kb|g.684.peg.2499 or kb|g.684.peg.3692 or kb|g.684.peg.1333)</html:p>
	<html:p>FORMULA: (1.0) C5H8NO2 (1.0) H &lt;==&gt;(1.0) H (1.0) C5H8NO2 </html:p>
	<html:p>PROTEIN_ASSOCIATION: (kb|g.684.peg.4591 or kb|g.684.peg.3185 or kb|g.684.peg.1273 or kb|g.684.peg.4105 or kb|g.684.peg.4685 or kb|g.684.peg.2499 or kb|g.684.peg.3692 or kb|g.684.peg.1333)</html:p>
	<html:p>PROTEIN_CLASS: </html:p>
</notes>
<listOfReactants>
	<speciesReference species="cpd00067_e0" stoichiometry="1.0" name="H_e0_H"/>
	<speciesReference species="cpd00129_e0" stoichiometry="1.0" name="L-Proline_e0_C5H8NO2"/>
</listOfReactants>
<listOfProducts>
	<speciesReference species="cpd00129_c0" stoichiometry="1.0" name="L-Proline_c0_C5H8NO2"/>
	<speciesReference species="cpd00067_c0" stoichiometry="1.0" name="H_c0_H"/>
</listOfProducts>
</reaction>
	<reaction id="rxn07476" name="Reaction Added from: gene association: original name:rxn07476 added from:Arthrobacter_aurescens_TC1_SEED_model"  reversible="true">
<notes>
	<html:p>ISJPI: 1</html:p>
	<html:p>KEGG_REACTION: R07661</html:p>
	<html:p>KEGG_EC: NOEC</html:p>
	<html:p>FORMULA: (1.0) C55H90O4P (1.0) C15H21N3O16P2 &lt;==&gt;(1.0) C61H99NO8P (1.0) C9H12N2O12P2 </html:p>
	<html:p>KEGG_DIRECTION: reversible</html:p>
	<html:p>KBASE_DIRECTION: reversible</html:p>
	<html:p>STRUNIPROT: 0</html:p>
	<html:p>EQUATION: (1) UDP-L-Ara4FN[c] + (1) Undecaprenylphosphate[c] &lt;=&gt; (1) UDP[c] + (1) Undecaprenyl phosphate alpha-L-Ara4FN[c]</html:p>
</notes>
<listOfReactants>
	<speciesReference species="cpd00286_c0" stoichiometry="1.0" name="Undecaprenylphosphate_c0_C55H90O4P"/>
	<speciesReference species="cpd14875_c0" stoichiometry="1.0" name="UDP-L-Ara4FN_C15H21N3O16P2"/>
</listOfReactants>
<listOfProducts>
	<speciesReference species="cpd00014_c0" stoichiometry="1.0" name="UDP_c0_C9H12N2O12P2"/>
	<speciesReference species="cpd14877_c0" stoichiometry="1.0" name="Undecaprenyl phosphate alpha-L-Ara4FN_C61H99NO8P"/>
</listOfProducts>
</reaction>
	<reaction id="rxn03537_c0" name="Adenosyl_cobinamide_phosphate_guanyltransferase_c0"  reversible="true">
<notes>
	<html:p>ISJPI: 0</html:p>
	<html:p>GENE_ASSOCIATION: </html:p>
	<html:p>KEGG_REACTION: R05222</html:p>
	<html:p>KEGG_EC: 2.7.7.62</html:p>
	<html:p>FORMULA: (1.0) H (1.0) C10H13N5O14P3 (1.0) C58H84CoN16O14P &lt;==&gt;(1.0) C68H96CoN21O21P2 (1.0) H2O7P2 </html:p>
	<html:p>KEGG_DIRECTION: reversible</html:p>
	<html:p>KBASE_DIRECTION: reversible</html:p>
	<html:p>STRUNIPROT: 0</html:p>
	<html:p>PROTEIN_ASSOCIATION: </html:p>
	<html:p>PROTEIN_CLASS: </html:p>
</notes>
<listOfReactants>
	<speciesReference species="cpd03919_c0" stoichiometry="1.0" name="Adenosyl_cobinamide_phosphate_c0_C58H84CoN16O14P"/>
	<speciesReference species="cpd00067_c0" stoichiometry="1.0" name="H_c0_H"/>
	<speciesReference species="cpd00038_c0" stoichiometry="1.0" name="GTP_c0_C10H13N5O14P3"/>
</listOfReactants>
<listOfProducts>
	<speciesReference species="cpd00012_c0" stoichiometry="1.0" name="PPi_c0_H2O7P2"/>
	<speciesReference species="cpd03920_c0" stoichiometry="1.0" name="Adenosylcobinamide-GDP_c0_C68H96CoN21O21P2"/>
</listOfProducts>
</reaction>
	<reaction id="rxn02005_c0" name="trehalose_transport_via_PEP:Pyr_PTS_c0"  reversible="true">
<notes>
	<html:p>GENE_ASSOCIATION: () and (kb|g.684.peg.2691 or kb|g.684.peg.3546) and (kb|g.684.peg.3442) and ()</html:p>
	<html:p>FORMULA: (1.0) C12H22O11 (1.0) C3H3O6P &lt;==&gt;(1.0) C3H3O3 (1.0) C12H22O14P </html:p>
	<html:p>PROTEIN_ASSOCIATION: () and (kb|g.684.peg.2691 or kb|g.684.peg.3546) and (kb|g.684.peg.3442) and ()</html:p>
	<html:p>PROTEIN_CLASS: ,,,</html:p>
</notes>
<listOfReactants>
	<speciesReference species="cpd00794_e0" stoichiometry="1.0" name="TRHL_e0_C12H22O11"/>
	<speciesReference species="cpd00061_c0" stoichiometry="1.0" name="Phosphoenolpyruvate_c0_C3H3O6P"/>
</listOfReactants>
<listOfProducts>
	<speciesReference species="cpd00523_c0" stoichiometry="1.0" name="Trehalose_6-phosphate_c0_C12H22O14P"/>
	<speciesReference species="cpd00020_c0" stoichiometry="1.0" name="Pyruvate_c0_C3H3O3"/>
</listOfProducts>
</reaction>
	<reaction id="rxn07473" name="Reaction Added from: gene association: original name:rxn07473 added from:Arthrobacter_aurescens_TC1_SEED_model"  reversible="false">
<notes>
	<html:p>ISJPI: 1</html:p>
	<html:p>KEGG_REACTION: R07658</html:p>
	<html:p>KEGG_EC: NOEC</html:p>
	<html:p>FORMULA: (1.0) C21H26N7O14P2 (1.0) C15H19N2O18P2 &lt;==&gt;(1.0) C21H27N7O14P2 (1.0) C14H18N2O16P2 (1.0) CO2 </html:p>
	<html:p>KEGG_DIRECTION: reversible</html:p>
	<html:p>KBASE_DIRECTION: forward</html:p>
	<html:p>STRUNIPROT: 0</html:p>
	<html:p>EQUATION: (1) NAD[c] + (1) UDPglucuronate[c] &lt;=&gt; (1) CO2[c] + (1) NADH[c] + (1) UDP-L-Ara4O[c]</html:p>
</notes>
<listOfReactants>
	<speciesReference species="cpd00144_c0" stoichiometry="1.0" name="UDPglucuronate_c0_C15H19N2O18P2"/>
	<speciesReference species="cpd00003_c0" stoichiometry="1.0" name="NAD_c0_C21H26N7O14P2"/>
</listOfReactants>
<listOfProducts>
	<speciesReference species="cpd00011_c0" stoichiometry="1.0" name="CO2_c0_CO2"/>
	<speciesReference species="cpd14876_c0" stoichiometry="1.0" name="UDP-L-Ara4O_C14H18N2O16P2"/>
	<speciesReference species="cpd00004_c0" stoichiometry="1.0" name="NADH_c0_C21H27N7O14P2"/>
</listOfProducts>
</reaction>
	<reaction id="rxn05420_c0" name="8-methyl-trans-non-2-enoyl-ACP:NADP+_oxidoreductase_(A-specific)_c0"  reversible="false">
<notes>
	<html:p>GENE_ASSOCIATION: (kb|g.684.peg.1576)</html:p>
	<html:p>FORMULA: (1.0) H (1.0) C21H27N7O17P3 (1.0) C21H37N2O8PRS ==&gt;(1.0) C21H39N2O8PRS (1.0) C21H26N7O17P3 </html:p>
	<html:p>PROTEIN_ASSOCIATION: (kb|g.684.peg.1576)</html:p>
	<html:p>PROTEIN_CLASS: </html:p>
</notes>
<listOfReactants>
	<speciesReference species="cpd00005_c0" stoichiometry="1.0" name="NADPH_c0_C21H27N7O17P3"/>
	<speciesReference species="cpd11556_c0" stoichiometry="1.0" name="8-methyl-trans-non-2-enoyl-ACP_c0_C21H37N2O8PRS"/>
	<speciesReference species="cpd00067_c0" stoichiometry="1.0" name="H_c0_H"/>
</listOfReactants>
<listOfProducts>
	<speciesReference species="cpd11557_c0" stoichiometry="1.0" name="8-methyl-nonanoyl-ACP_c0_C21H39N2O8PRS"/>
	<speciesReference species="cpd00006_c0" stoichiometry="1.0" name="NADP_c0_C21H26N7O17P3"/>
</listOfProducts>
</reaction>
	<reaction id="rxn00787_c0" name="D-Tagatose_1,6-bisphosphate_triosephosphate_lyase_c0"  reversible="true">
<notes>
	<html:p>ISJPI: 1</html:p>
	<html:p>GENE_ASSOCIATION: (kb|g.684.peg.711 or kb|g.684.peg.2046)</html:p>
	<html:p>KEGG_REACTION: R01069</html:p>
	<html:p>KEGG_EC: 4.1.2.40</html:p>
	<html:p>FORMULA: (1.0) C6H12O12P2 &lt;==&gt;(1.0) C3H6O6P (1.0) C3H6O6P </html:p>
	<html:p>KEGG_DIRECTION: reversible</html:p>
	<html:p>KBASE_DIRECTION: reversible</html:p>
	<html:p>STRUNIPROT: 0</html:p>
	<html:p>PROTEIN_ASSOCIATION: (kb|g.684.peg.711 or kb|g.684.peg.2046)</html:p>
	<html:p>PROTEIN_CLASS: </html:p>
</notes>
<listOfReactants>
	<speciesReference species="cpd02371_c0" stoichiometry="1.0" name="D-Tagatose_1_6-biphosphate_c0_C6H12O12P2"/>
</listOfReactants>
<listOfProducts>
	<speciesReference species="cpd00095_c0" stoichiometry="1.0" name="Glycerone-phosphate_c0_C3H6O6P"/>
	<speciesReference species="cpd00102_c0" stoichiometry="1.0" name="Glyceraldehyde3-phosphate_c0_C3H6O6P"/>
</listOfProducts>
</reaction>
	<reaction id="rxn05581_c0" name="glycerol_transport_in/out_via_diffusion_reversible_c0"  reversible="true">
<notes>
	<html:p>GENE_ASSOCIATION: (kb|g.684.peg.1057)</html:p>
	<html:p>FORMULA: (1.0) C3H8O3 &lt;==&gt;(1.0) C3H8O3 </html:p>
	<html:p>PROTEIN_ASSOCIATION: (kb|g.684.peg.1057)</html:p>
	<html:p>PROTEIN_CLASS: </html:p>
</notes>
<listOfReactants>
	<speciesReference species="cpd00100_c0" stoichiometry="1.0" name="Glycerol_c0_C3H8O3"/>
</listOfReactants>
<listOfProducts>
	<speciesReference species="cpd00100_e0" stoichiometry="1.0" name="Glycerol_e0_C3H8O3"/>
</listOfProducts>
</reaction>
	<reaction id="rxn03893_c0" name="Hydroxybenzoate_octaprenyltransferase_c0"  reversible="true">
<notes>
	<html:p>ISJPI: 1</html:p>
	<html:p>GENE_ASSOCIATION: </html:p>
	<html:p>KEGG_REACTION: R05615</html:p>
	<html:p>KEGG_EC: NOEC</html:p>
	<html:p>FORMULA: (1.0) C40H66O7P2 (1.0) C7H5O3 &lt;==&gt;(1.0) C47H69O3 (1.0) H2O7P2 </html:p>
	<html:p>KEGG_DIRECTION: reversible</html:p>
	<html:p>KBASE_DIRECTION: forward</html:p>
	<html:p>STRUNIPROT: 0</html:p>
	<html:p>PROTEIN_ASSOCIATION: </html:p>
	<html:p>PROTEIN_CLASS: </html:p>
</notes>
<listOfReactants>
	<speciesReference species="cpd00136_c0" stoichiometry="1.0" name="4-Hydroxybenzoate_c0_C7H5O3"/>
	<speciesReference species="cpd02557_c0" stoichiometry="1.0" name="Farnesylfarnesylgeraniol_c0_C40H66O7P2"/>
</listOfReactants>
<listOfProducts>
	<speciesReference species="cpd03443_c0" stoichiometry="1.0" name="3-Octaprenyl-4-hydroxybenzoate_c0_C47H69O3"/>
	<speciesReference species="cpd00012_c0" stoichiometry="1.0" name="PPi_c0_H2O7P2"/>
</listOfProducts>
</reaction>
	<reaction id="rxn00269_c0" name="Aminoacetic_acid:oxygen_oxidoreductase_(deaminating)_c0"  reversible="true">
<notes>
	<html:p>ISJPI: 1</html:p>
	<html:p>GENE_ASSOCIATION: (kb|g.684.peg.2398)</html:p>
	<html:p>KEGG_REACTION: R00366</html:p>
	<html:p>KEGG_EC: 1.4.3.19</html:p>
	<html:p>FORMULA: (1.0) H2O (1.0) C2H5NO2 (1.0) O2 &lt;==&gt;(1.0) C2HO3 (1.0) H4N (1.0) H2O2 </html:p>
	<html:p>KEGG_DIRECTION: reversible</html:p>
	<html:p>KBASE_DIRECTION: forward</html:p>
	<html:p>STRUNIPROT: 1</html:p>
	<html:p>PROTEIN_ASSOCIATION: (kb|g.684.peg.2398)</html:p>
	<html:p>PROTEIN_CLASS: </html:p>
</notes>
<listOfReactants>
	<speciesReference species="cpd00033_c0" stoichiometry="1.0" name="Glycine_c0_C2H5NO2"/>
	<speciesReference species="cpd00001_c0" stoichiometry="1.0" name="H2O_c0_H2O"/>
	<speciesReference species="cpd00007_c0" stoichiometry="1.0" name="O2_c0_O2"/>
</listOfReactants>
<listOfProducts>
	<speciesReference species="cpd00040_c0" stoichiometry="1.0" name="Glyoxalate_c0_C2HO3"/>
	<speciesReference species="cpd00013_c0" stoichiometry="1.0" name="NH3_c0_H4N"/>
	<speciesReference species="cpd00025_c0" stoichiometry="1.0" name="H2O2_c0_H2O2"/>
</listOfProducts>
</reaction>
	<reaction id="rxn08308_c0" name="CDP-diacylglycerol_synthetase_(n-C14:1)_c0"  reversible="true">
<notes>
	<html:p>GENE_ASSOCIATION: (kb|g.684.peg.833)</html:p>
	<html:p>FORMULA: (1.0) C31H56O8P (1.0) C9H13N3O14P3 &lt;==&gt;(1.0) H2O7P2 (1.0) C40H67N3O15P2 </html:p>
	<html:p>PROTEIN_ASSOCIATION: (kb|g.684.peg.833)</html:p>
	<html:p>PROTEIN_CLASS: </html:p>
</notes>
<listOfReactants>
	<speciesReference species="cpd15523_c0" stoichiometry="1.0" name="1_2-ditetradec-7-enoyl-sn-glycerol_3-phosphate_c0_C31H56O8P"/>
	<speciesReference species="cpd00052_c0" stoichiometry="1.0" name="CTP_c0_C9H13N3O14P3"/>
</listOfReactants>
<listOfProducts>
	<speciesReference species="cpd00012_c0" stoichiometry="1.0" name="PPi_c0_H2O7P2"/>
	<speciesReference species="cpd15422_c0" stoichiometry="1.0" name="CDP-1_2-ditetradec-7-enoylglycerol_c0_C40H67N3O15P2"/>
</listOfProducts>
</reaction>
	<reaction id="rxn00840" name="Reaction Added from: gene association: original name:dATP:pyruvate O2-phosphotransferase added from:Arthrobacter_aurescens_TC1_SEED_model"  reversible="true">
<notes>
	<html:p>ISJPI: 1</html:p>
	<html:p>KEGG_REACTION: R01138</html:p>
	<html:p>KEGG_EC: 2.7.1.40</html:p>
	<html:p>FORMULA: (1.0) C10H13N5O12P3 (1.0) C3H3O3 &lt;==&gt;(1.0) C3H3O6P (1.0) C10H13N5O9P2 </html:p>
	<html:p>KEGG_DIRECTION: reversible</html:p>
	<html:p>KBASE_DIRECTION: reversible</html:p>
	<html:p>STRUNIPROT: 1</html:p>
	<html:p>EQUATION: (1) Pyruvate[c] + (1) dATP[c] &lt;=&gt; (1) Phosphoenolpyruvate[c] + (1) dADP[c]</html:p>
</notes>
<listOfReactants>
	<speciesReference species="cpd00020_c0" stoichiometry="1.0" name="Pyruvate_c0_C3H3O3"/>
	<speciesReference species="cpd00115_c0" stoichiometry="1.0" name="dATP_c0_C10H13N5O12P3"/>
</listOfReactants>
<listOfProducts>
	<speciesReference species="cpd00061_c0" stoichiometry="1.0" name="Phosphoenolpyruvate_c0_C3H3O6P"/>
	<speciesReference species="cpd00177_c0" stoichiometry="1.0" name="dADP_c0_C10H13N5O9P2"/>
</listOfProducts>
</reaction>
	<reaction id="rxn00065_c0" name="ATP_pyrophosphate-lyase_(cyclizing)_c0"  reversible="false">
<notes>
	<html:p>ISJPI: 1</html:p>
	<html:p>GENE_ASSOCIATION: (kb|g.684.peg.2844 or kb|g.684.peg.140)</html:p>
	<html:p>KEGG_REACTION: R00089</html:p>
	<html:p>KEGG_EC: 4.6.1.1</html:p>
	<html:p>FORMULA: (1.0) C10H13N5O13P3 ==&gt;(1.0) C10H11N5O6P (1.0) H2O7P2 </html:p>
	<html:p>KEGG_DIRECTION: forward</html:p>
	<html:p>KBASE_DIRECTION: forward</html:p>
	<html:p>STRUNIPROT: 0</html:p>
	<html:p>PROTEIN_ASSOCIATION: (kb|g.684.peg.2844 or kb|g.684.peg.140)</html:p>
	<html:p>PROTEIN_CLASS: </html:p>
</notes>
<listOfReactants>
	<speciesReference species="cpd00002_c0" stoichiometry="1.0" name="ATP_c0_C10H13N5O13P3"/>
</listOfReactants>
<listOfProducts>
	<speciesReference species="cpd00012_c0" stoichiometry="1.0" name="PPi_c0_H2O7P2"/>
	<speciesReference species="cpd00446_c0" stoichiometry="1.0" name="cAMP_c0_C10H11N5O6P"/>
</listOfProducts>
</reaction>
	<reaction id="rxn00671_c0" name="2-Methyl-3-oxopropanoate:NAD+_oxidoreductase_(CoA-propanoylating)_c0"  reversible="false">
<notes>
	<html:p>ISJPI: 1</html:p>
	<html:p>GENE_ASSOCIATION: (kb|g.684.peg.4550)</html:p>
	<html:p>KEGG_REACTION: R00922</html:p>
	<html:p>KEGG_EC: 1.2.1.27</html:p>
	<html:p>FORMULA: (1.0) C21H33N7O16P3S (1.0) C21H26N7O14P2 (1.0) C4H5O3 &lt;==&gt;(1.0) C21H27N7O14P2 (1.0) C24H37N7O17P3S (1.0) CO2 </html:p>
	<html:p>KEGG_DIRECTION: NA</html:p>
	<html:p>KBASE_DIRECTION: reversible</html:p>
	<html:p>STRUNIPROT: 1</html:p>
	<html:p>PROTEIN_ASSOCIATION: (kb|g.684.peg.4550)</html:p>
	<html:p>PROTEIN_CLASS: </html:p>
</notes>
<listOfReactants>
	<speciesReference species="cpd00003_c0" stoichiometry="1.0" name="NAD_c0_C21H26N7O14P2"/>
	<speciesReference species="cpd00287_c0" stoichiometry="1.0" name="3-Oxo-2-methylpropanoate_c0_C4H5O3"/>
	<speciesReference species="cpd00010_c0" stoichiometry="1.0" name="CoA_c0_C21H33N7O16P3S"/>
</listOfReactants>
<listOfProducts>
	<speciesReference species="cpd00011_c0" stoichiometry="1.0" name="CO2_c0_CO2"/>
	<speciesReference species="cpd00086_c0" stoichiometry="1.0" name="Propionyl-CoA_c0_C24H37N7O17P3S"/>
	<speciesReference species="cpd00004_c0" stoichiometry="1.0" name="NADH_c0_C21H27N7O14P2"/>
</listOfProducts>
</reaction>
	<reaction id="rxn01917_c0" name="ATP:N-acetyl-L-glutamate_5-phosphotransferase_c0"  reversible="true">
<notes>
	<html:p>ISJPI: 1</html:p>
	<html:p>GENE_ASSOCIATION: (kb|g.684.peg.75)</html:p>
	<html:p>KEGG_REACTION: R02649</html:p>
	<html:p>KEGG_EC: 2.7.2.8</html:p>
	<html:p>FORMULA: (1.0) C10H13N5O13P3 (1.0) H (1.0) C7H9NO5 &lt;==&gt;(1.0) C7H10NO8P (1.0) C10H13N5O10P2 </html:p>
	<html:p>KEGG_DIRECTION: reversible</html:p>
	<html:p>KBASE_DIRECTION: reversible</html:p>
	<html:p>STRUNIPROT: 1</html:p>
	<html:p>PROTEIN_ASSOCIATION: (kb|g.684.peg.75)</html:p>
	<html:p>PROTEIN_CLASS: </html:p>
</notes>
<listOfReactants>
	<speciesReference species="cpd00477_c0" stoichiometry="1.0" name="N-Acetyl-L-glutamate_c0_C7H9NO5"/>
	<speciesReference species="cpd00002_c0" stoichiometry="1.0" name="ATP_c0_C10H13N5O13P3"/>
	<speciesReference species="cpd00067_c0" stoichiometry="1.0" name="H_c0_H"/>
</listOfReactants>
<listOfProducts>
	<speciesReference species="cpd02552_c0" stoichiometry="1.0" name="n-acetylglutamyl-phosphate_c0_C7H10NO8P"/>
	<speciesReference species="cpd00008_c0" stoichiometry="1.0" name="ADP_c0_C10H13N5O10P2"/>
</listOfProducts>
</reaction>
	<reaction id="rxn03146_c0" name="UDP-3-O-acetylglucosamine_deacetylase_c0"  reversible="true">
<notes>
	<html:p>ISJPI: 1</html:p>
	<html:p>GENE_ASSOCIATION: </html:p>
	<html:p>KEGG_REACTION: R04587</html:p>
	<html:p>KEGG_EC: NOEC</html:p>
	<html:p>FORMULA: (1.0) C31H51N3O19P2 (1.0) H2O &lt;==&gt;(1.0) C29H50N3O18P2 (1.0) C2H3O2 </html:p>
	<html:p>KEGG_DIRECTION: reversible</html:p>
	<html:p>KBASE_DIRECTION: reversible</html:p>
	<html:p>STRUNIPROT: 0</html:p>
	<html:p>PROTEIN_ASSOCIATION: </html:p>
	<html:p>PROTEIN_CLASS: </html:p>
</notes>
<listOfReactants>
	<speciesReference species="cpd02886_c0" stoichiometry="1.0" name="UDP-3-O-beta-hydroxymyristoyl-N-acetylglucosamine_c0_C31H51N3O19P2"/>
	<speciesReference species="cpd00001_c0" stoichiometry="1.0" name="H2O_c0_H2O"/>
</listOfReactants>
<listOfProducts>
	<speciesReference species="cpd00029_c0" stoichiometry="1.0" name="Acetate_c0_C2H3O2"/>
	<speciesReference species="cpd03584_c0" stoichiometry="1.0" name="UDP-3-O-beta-hydroxymyristoyl-D-glucosamine_c0_C29H50N3O18P2"/>
</listOfProducts>
</reaction>
	<reaction id="R_rxn02182_c0" name="beta_alanyl_CoA_ammonia_lyase_acryloyl_CoA_forming_c0"  reversible="true">
<notes>
	<html:p>GENE_ASSOCIATION: fig|6666666.440926.peg.1677</html:p>
	<html:p>PROTEIN_ASSOCIATION: fig|6666666.440926.peg.1677</html:p>
</notes>
<listOfReactants>
	<speciesReference species="M_cpd01560_c0" stoichiometry="1.0" name="beta_Alanyl_CoA_c0"/>
</listOfReactants>
<listOfProducts>
	<speciesReference species="M_cpd00013_c0" stoichiometry="1.0" name="NH3_c0"/>
	<speciesReference species="M_cpd00663_c0" stoichiometry="1.0" name="Acrylyl_CoA_c0"/>
</listOfProducts>
</reaction>
	<reaction id="rxn11970" name="Reaction Added from: gene association: original name:serotonin O-methyltransferase added from:Arthrobacter_aurescens_TC1_SEED_model"  reversible="false">
<notes>
	<html:p>ISJPI: 1</html:p>
	<html:p>KEGG_REACTION: R02912</html:p>
	<html:p>KEGG_EC: NOEC</html:p>
	<html:p>FORMULA: (1.0) C10H13N2O (1.0) C20H23N7O6 ==&gt;(1.0) C19H21N7O6 (1.0) C11H15N2O </html:p>
	<html:p>KEGG_DIRECTION: forward</html:p>
	<html:p>KBASE_DIRECTION: reversible</html:p>
	<html:p>STRUNIPROT: 0</html:p>
	<html:p>EQUATION: (1) 5-Methyltetrahydrofolate[c] + (1) Serotonin[c] &lt;=&gt; (1) 5-MeOT[c] + (1) Tetrahydrofolate[c]</html:p>
</notes>
<listOfReactants>
	<speciesReference species="cpd00345_c0" stoichiometry="1.0" name="5-Methyltetrahydrofolate_c0_C20H23N7O6"/>
	<speciesReference species="cpd00579_c0" stoichiometry="1.0" name="Serotonin_C10H13N2O"/>
</listOfReactants>
<listOfProducts>
	<speciesReference species="cpd00087_c0" stoichiometry="1.0" name="Tetrahydrofolate_c0_C19H21N7O6"/>
	<speciesReference species="cpd03370_c0" stoichiometry="1.0" name="5-MeOT_C11H15N2O"/>
</listOfProducts>
</reaction>
	<reaction id="rxn08756_c0" name="1-hydroxy-2-methyl-2-(E)-butenyl_4-diphosphate_reductase_(ipdp)_c0"  reversible="true">
<notes>
	<html:p>ISJPI: 0</html:p>
	<html:p>GENE_ASSOCIATION: (kb|g.684.peg.2221)</html:p>
	<html:p>KEGG_REACTION: R08209</html:p>
	<html:p>KEGG_EC: NOEC</html:p>
	<html:p>FORMULA: (1.0) C5H10O8P2 (1.0) H (1.0) C21H27N7O14P2 &lt;==&gt;(1.0) C21H26N7O14P2 (1.0) H2O (1.0) C5H10O7P2 </html:p>
	<html:p>KEGG_DIRECTION: reversible</html:p>
	<html:p>KBASE_DIRECTION: forward</html:p>
	<html:p>STRUNIPROT: 0</html:p>
	<html:p>PROTEIN_ASSOCIATION: (kb|g.684.peg.2221)</html:p>
	<html:p>PROTEIN_CLASS: </html:p>
</notes>
<listOfReactants>
	<speciesReference species="cpd00004_c0" stoichiometry="1.0" name="NADH_c0_C21H27N7O14P2"/>
	<speciesReference species="cpd08615_c0" stoichiometry="1.0" name="1-Hydroxy-2-methyl-2-butenyl_4-diphosphate_c0_C5H10O8P2"/>
	<speciesReference species="cpd00067_c0" stoichiometry="1.0" name="H_c0_H"/>
</listOfReactants>
<listOfProducts>
	<speciesReference species="cpd00003_c0" stoichiometry="1.0" name="NAD_c0_C21H26N7O14P2"/>
	<speciesReference species="cpd00001_c0" stoichiometry="1.0" name="H2O_c0_H2O"/>
	<speciesReference species="cpd00113_c0" stoichiometry="1.0" name="Isopentenyldiphosphate_c0_C5H10O7P2"/>
</listOfProducts>
</reaction>
	<reaction id="rxn06578" name="Reaction Added from: gene association: original name:Protein-N(pai)-phosphohistidine:sugar N(pai)-phosphotransferase added from:Arthrobacter_aurescens_TC1_SEED_model"  reversible="false">
<notes>
	<html:p>ISJPI: 1</html:p>
	<html:p>KEGG_REACTION: R04076</html:p>
	<html:p>KEGG_EC: 2.7.1.69</html:p>
	<html:p>FORMULA: (1.0) H (1.0) C6H12O6 (1.0) C7H7N4O5PR2 ==&gt;(1.0) C7H8N4O2R2 (1.0) C6H12O9P </html:p>
	<html:p>KEGG_DIRECTION: forward</html:p>
	<html:p>KBASE_DIRECTION: forward</html:p>
	<html:p>STRUNIPROT: 1</html:p>
	<html:p>EQUATION: (1) H+[c] + (1) L-Sorbose[c] + (1) Protein N-pros-phosphohistidine[c] &lt;=&gt; (1) L-Sorbose 1P[c] + (1) Protein histidine[c]</html:p>
</notes>
<listOfReactants>
	<speciesReference species="cpd00212_c0" stoichiometry="1.0" name="L-Sorbose_C6H12O6"/>
	<speciesReference species="cpd12508_c0" stoichiometry="1.0" name="Protein N-pros-phosphohistidine_C7H7N4O5PR2"/>
	<speciesReference species="cpd00067_c0" stoichiometry="1.0" name="H_c0_H"/>
</listOfReactants>
<listOfProducts>
	<speciesReference species="cpd11712_c0" stoichiometry="1.0" name="Protein histidine_C7H8N4O2R2"/>
	<speciesReference species="cpd01850_c0" stoichiometry="1.0" name="L-Sorbose 1P_C6H12O9P"/>
</listOfProducts>
</reaction>
	<reaction id="rxn00452_c0" name="S-Adenosyl-L-methionine:L-homocysteine_S-methyltransferase_c0"  reversible="true">
<notes>
	<html:p>ISJPI: 1</html:p>
	<html:p>GENE_ASSOCIATION: (kb|g.684.peg.2090)</html:p>
	<html:p>KEGG_REACTION: R00650</html:p>
	<html:p>KEGG_EC: 2.1.1.10</html:p>
	<html:p>FORMULA: (1.0) C4H9NO2S (1.0) C15H23N6O5S &lt;==&gt;(1.0) C14H20N6O5S (1.0) H (1.0) C5H11NO2S </html:p>
	<html:p>KEGG_DIRECTION: reversible</html:p>
	<html:p>KBASE_DIRECTION: forward</html:p>
	<html:p>STRUNIPROT: 1</html:p>
	<html:p>PROTEIN_ASSOCIATION: (kb|g.684.peg.2090)</html:p>
	<html:p>PROTEIN_CLASS: </html:p>
</notes>
<listOfReactants>
	<speciesReference species="cpd00135_c0" stoichiometry="1.0" name="Homocysteine_c0_C4H9NO2S"/>
	<speciesReference species="cpd00017_c0" stoichiometry="1.0" name="S-Adenosyl-L-methionine_c0_C15H23N6O5S"/>
</listOfReactants>
<listOfProducts>
	<speciesReference species="cpd00019_c0" stoichiometry="1.0" name="S-Adenosyl-homocysteine_c0_C14H20N6O5S"/>
	<speciesReference species="cpd00060_c0" stoichiometry="1.0" name="L-Methionine_c0_C5H11NO2S"/>
	<speciesReference species="cpd00067_c0" stoichiometry="1.0" name="H_c0_H"/>
</listOfProducts>
</reaction>
	<reaction id="rxn05329_c0" name="(3R)-3-Hydroxybutanoyl-[acyl-carrier-protein]_hydro-lyase_c0"  reversible="true">
<notes>
	<html:p>ISJPI: 0</html:p>
	<html:p>GENE_ASSOCIATION: (kb|g.684.peg.1673)</html:p>
	<html:p>KEGG_REACTION: R04428</html:p>
	<html:p>KEGG_EC: 4.2.1.58</html:p>
	<html:p>FORMULA: (1.0) C15H27N2O9PRS &lt;==&gt;(1.0) C15H25N2O8PRS (1.0) H2O </html:p>
	<html:p>KEGG_DIRECTION: reversible</html:p>
	<html:p>KBASE_DIRECTION: reversible</html:p>
	<html:p>STRUNIPROT: 0</html:p>
	<html:p>PROTEIN_ASSOCIATION: (kb|g.684.peg.1673)</html:p>
	<html:p>PROTEIN_CLASS: </html:p>
</notes>
<listOfReactants>
	<speciesReference species="cpd11478_c0" stoichiometry="1.0" name="R-3-Hydroxybutanoyl-acyl-carrier_protein_c0_C15H27N2O9PRS"/>
</listOfReactants>
<listOfProducts>
	<speciesReference species="cpd11465_c0" stoichiometry="1.0" name="But-2-enoyl-acyl-carrier_protein_c0_C15H25N2O8PRS"/>
	<speciesReference species="cpd00001_c0" stoichiometry="1.0" name="H2O_c0_H2O"/>
</listOfProducts>
</reaction>
	<reaction id="rxn05349_c0" name="acetyl-CoA:[acyl-carrier-protein]_S-acetyltransferase_c0"  reversible="true">
<notes>
	<html:p>ISJPI: 1</html:p>
	<html:p>GENE_ASSOCIATION: () and (kb|g.684.peg.1194 or kb|g.684.peg.1186)</html:p>
	<html:p>KEGG_REACTION: R01624</html:p>
	<html:p>KEGG_EC: 2.3.1.180</html:p>
	<html:p>FORMULA: (1.0) C23H35N7O17P3S (1.0) C11H21N2O7PRS &lt;==&gt;(1.0) C21H33N7O16P3S (1.0) C13H23N2O8PRS </html:p>
	<html:p>KEGG_DIRECTION: reversible</html:p>
	<html:p>KBASE_DIRECTION: reversible</html:p>
	<html:p>STRUNIPROT: 1</html:p>
	<html:p>PROTEIN_ASSOCIATION: () and (kb|g.684.peg.1194 or kb|g.684.peg.1186)</html:p>
	<html:p>PROTEIN_CLASS: ,</html:p>
</notes>
<listOfReactants>
	<speciesReference species="cpd00022_c0" stoichiometry="1.0" name="Acetyl-CoA_c0_C23H35N7O17P3S"/>
	<speciesReference species="cpd11493_c0" stoichiometry="1.0" name="ACP_c0_C11H21N2O7PRS"/>
</listOfReactants>
<listOfProducts>
	<speciesReference species="cpd11494_c0" stoichiometry="1.0" name="Acetyl-ACP_c0_C13H23N2O8PRS"/>
	<speciesReference species="cpd00010_c0" stoichiometry="1.0" name="CoA_c0_C21H33N7O16P3S"/>
</listOfProducts>
</reaction>
	<reaction id="rxn05544_c0" name="Dipeptide_transport_via_ABC_system_(ala-leu)_c0"  reversible="false">
<notes>
	<html:p>GENE_ASSOCIATION: (kb|g.684.peg.1859 or kb|g.684.peg.1053 or kb|g.684.peg.2094)</html:p>
	<html:p>FORMULA: (1.0) C10H13N5O13P3 (1.0) C9H18N2O3 (1.0) H2O ==&gt;(1.0) H (1.0) C9H18N2O3 (1.0) HO4P (1.0) C10H13N5O10P2 </html:p>
	<html:p>PROTEIN_ASSOCIATION: (kb|g.684.peg.1859 or kb|g.684.peg.1053 or kb|g.684.peg.2094)</html:p>
	<html:p>PROTEIN_CLASS: </html:p>
</notes>
<listOfReactants>
	<speciesReference species="cpd00002_c0" stoichiometry="1.0" name="ATP_c0_C10H13N5O13P3"/>
	<speciesReference species="cpd11583_e0" stoichiometry="1.0" name="Ala-Leu_e0_C9H18N2O3"/>
	<speciesReference species="cpd00001_c0" stoichiometry="1.0" name="H2O_c0_H2O"/>
</listOfReactants>
<listOfProducts>
	<speciesReference species="cpd00009_c0" stoichiometry="1.0" name="Phosphate_c0_HO4P"/>
	<speciesReference species="cpd11583_c0" stoichiometry="1.0" name="Ala-Leu_c0_C9H18N2O3"/>
	<speciesReference species="cpd00008_c0" stoichiometry="1.0" name="ADP_c0_C10H13N5O10P2"/>
	<speciesReference species="cpd00067_c0" stoichiometry="1.0" name="H_c0_H"/>
</listOfProducts>
</reaction>
	<reaction id="rxn01127_c0" name="ATP:AMP_phosphotransferase_c0"  reversible="true">
<notes>
	<html:p>ISJPI: 1</html:p>
	<html:p>GENE_ASSOCIATION: (kb|g.684.peg.2590 or kb|g.684.peg.2717 or kb|g.684.peg.4435)</html:p>
	<html:p>KEGG_REACTION: R01547</html:p>
	<html:p>KEGG_EC: 2.7.4.3</html:p>
	<html:p>FORMULA: (1.0) C10H13N5O13P3 (1.0) C10H13N5O6P &lt;==&gt;(1.0) C10H13N5O10P2 (1.0) C10H13N5O9P2 </html:p>
	<html:p>KEGG_DIRECTION: reversible</html:p>
	<html:p>KBASE_DIRECTION: reversible</html:p>
	<html:p>STRUNIPROT: 1</html:p>
	<html:p>PROTEIN_ASSOCIATION: (kb|g.684.peg.2590 or kb|g.684.peg.2717 or kb|g.684.peg.4435)</html:p>
	<html:p>PROTEIN_CLASS: </html:p>
</notes>
<listOfReactants>
	<speciesReference species="cpd00002_c0" stoichiometry="1.0" name="ATP_c0_C10H13N5O13P3"/>
	<speciesReference species="cpd00294_c0" stoichiometry="1.0" name="dAMP_c0_C10H13N5O6P"/>
</listOfReactants>
<listOfProducts>
	<speciesReference species="cpd00177_c0" stoichiometry="1.0" name="dADP_c0_C10H13N5O9P2"/>
	<speciesReference species="cpd00008_c0" stoichiometry="1.0" name="ADP_c0_C10H13N5O10P2"/>
</listOfProducts>
</reaction>
	<reaction id="rxn02934_c0" name="(2S,3S)-3-Hydroxy-2-methylbutanoyl-CoA_hydro-liase_c0"  reversible="true">
<notes>
	<html:p>ISJPI: 1</html:p>
	<html:p>GENE_ASSOCIATION: (kb|g.684.peg.2430 or kb|g.684.peg.964 or kb|g.684.peg.4055 or kb|g.684.peg.648 or kb|g.684.peg.2819)</html:p>
	<html:p>KEGG_REACTION: R04204</html:p>
	<html:p>KEGG_EC: 4.2.1.17</html:p>
	<html:p>FORMULA: (1.0) C26H41N7O18P3S &lt;==&gt;(1.0) C26H39N7O17P3S (1.0) H2O </html:p>
	<html:p>KEGG_DIRECTION: reversible</html:p>
	<html:p>KBASE_DIRECTION: reversible</html:p>
	<html:p>STRUNIPROT: 0</html:p>
	<html:p>PROTEIN_ASSOCIATION: (kb|g.684.peg.2430 or kb|g.684.peg.964 or kb|g.684.peg.4055 or kb|g.684.peg.648 or kb|g.684.peg.2819)</html:p>
	<html:p>PROTEIN_CLASS: </html:p>
</notes>
<listOfReactants>
	<speciesReference species="cpd02691_c0" stoichiometry="1.0" name="2-methyl-3-hydroxy-butyryl-CoA_c0_C26H41N7O18P3S"/>
</listOfReactants>
<listOfProducts>
	<speciesReference species="cpd00001_c0" stoichiometry="1.0" name="H2O_c0_H2O"/>
	<speciesReference species="cpd02125_c0" stoichiometry="1.0" name="Tiglyl-CoA_c0_C26H39N7O17P3S"/>
</listOfProducts>
</reaction>
	<reaction id="rxn00799_c0" name="(S)-Malate_hydro-lyase_c0"  reversible="true">
<notes>
	<html:p>ISJPI: 1</html:p>
	<html:p>GENE_ASSOCIATION: (kb|g.684.peg.15)</html:p>
	<html:p>KEGG_REACTION: R01082</html:p>
	<html:p>KEGG_EC: 4.2.1.2</html:p>
	<html:p>FORMULA: (1.0) C4H4O5 &lt;==&gt;(1.0) H2O (1.0) C4H2O4 </html:p>
	<html:p>KEGG_DIRECTION: reversible</html:p>
	<html:p>KBASE_DIRECTION: reversible</html:p>
	<html:p>STRUNIPROT: 1</html:p>
	<html:p>PROTEIN_ASSOCIATION: (kb|g.684.peg.15)</html:p>
	<html:p>PROTEIN_CLASS: </html:p>
</notes>
<listOfReactants>
	<speciesReference species="cpd00130_c0" stoichiometry="1.0" name="L-Malate_c0_C4H4O5"/>
</listOfReactants>
<listOfProducts>
	<speciesReference species="cpd00106_c0" stoichiometry="1.0" name="Fumarate_c0_C4H2O4"/>
	<speciesReference species="cpd00001_c0" stoichiometry="1.0" name="H2O_c0_H2O"/>
</listOfProducts>
</reaction>
	<reaction id="rxn00237_c0" name="ATP:nucleoside-diphosphate_phosphatransferase_c0"  reversible="true">
<notes>
	<html:p>ISJPI: 1</html:p>
	<html:p>GENE_ASSOCIATION: (kb|g.684.peg.1765)</html:p>
	<html:p>KEGG_REACTION: R00330</html:p>
	<html:p>KEGG_EC: 2.7.4.6</html:p>
	<html:p>FORMULA: (1.0) C10H13N5O13P3 (1.0) C10H13N5O11P2 &lt;==&gt;(1.0) C10H13N5O14P3 (1.0) C10H13N5O10P2 </html:p>
	<html:p>KEGG_DIRECTION: reversible</html:p>
	<html:p>KBASE_DIRECTION: reversible</html:p>
	<html:p>STRUNIPROT: 1</html:p>
	<html:p>PROTEIN_ASSOCIATION: (kb|g.684.peg.1765)</html:p>
	<html:p>PROTEIN_CLASS: </html:p>
</notes>
<listOfReactants>
	<speciesReference species="cpd00002_c0" stoichiometry="1.0" name="ATP_c0_C10H13N5O13P3"/>
	<speciesReference species="cpd00031_c0" stoichiometry="1.0" name="GDP_c0_C10H13N5O11P2"/>
</listOfReactants>
<listOfProducts>
	<speciesReference species="cpd00008_c0" stoichiometry="1.0" name="ADP_c0_C10H13N5O10P2"/>
	<speciesReference species="cpd00038_c0" stoichiometry="1.0" name="GTP_c0_C10H13N5O14P3"/>
</listOfProducts>
</reaction>
	<reaction id="EX_cpd01329" name="EX_cpd01329"  reversible="true">
<notes>
	<html:p>FORMULA: (1.0) C36H62O31 &lt;==&gt;</html:p>
</notes>
<listOfReactants>
	<speciesReference species="cpd01329_e0" stoichiometry="1.0" name="Maltohexaose_e0_C36H62O31"/>
</listOfReactants>
</reaction>
	<reaction id="rxn03071" name="Reaction Added from: gene association: original name:L-1-Pyrroline-3-hydroxy-5-carboxylate:NAD+ oxidoreductase added from:Arthrobacter_aurescens_TC1_SEED_model"  reversible="true">
<notes>
	<html:p>ISJPI: 0</html:p>
	<html:p>KEGG_REACTION: R04444</html:p>
	<html:p>KEGG_EC: 1.5.1.12</html:p>
	<html:p>FORMULA: (2.0) H2O (1.0) C21H26N7O14P2 (1.0) C5H6NO3 &lt;==&gt;(1.0) H (1.0) C5H8NO5 (1.0) C21H27N7O14P2 </html:p>
	<html:p>KEGG_DIRECTION: reversible</html:p>
	<html:p>KBASE_DIRECTION: reversible</html:p>
	<html:p>STRUNIPROT: 0</html:p>
	<html:p>EQUATION: (1) 3-Hydroxy-L-1-pyrroline-5-carboxylate[c] + (2) H2O[c] + (1) NAD[c] &lt;=&gt; (1) 4-Hydroxy-L-glutamate[c] + (1) H+[c] + (1) NADH[c]</html:p>
</notes>
<listOfReactants>
	<speciesReference species="cpd02625_c0" stoichiometry="1.0" name="3-Hydroxy-L-1-pyrroline-5-carboxylate_c0_C5H6NO3"/>
	<speciesReference species="cpd00003_c0" stoichiometry="1.0" name="NAD_c0_C21H26N7O14P2"/>
	<speciesReference species="cpd00001_c0" stoichiometry="2.0" name="H2O_c0_H2O"/>
</listOfReactants>
<listOfProducts>
	<speciesReference species="cpd01974_c0" stoichiometry="1.0" name="4-Hydroxy-L-glutamate_c0_C5H8NO5"/>
	<speciesReference species="cpd00004_c0" stoichiometry="1.0" name="NADH_c0_C21H27N7O14P2"/>
	<speciesReference species="cpd00067_c0" stoichiometry="1.0" name="H_c0_H"/>
</listOfProducts>
</reaction>
	<reaction id="rxn11920" name="Reaction Added from: gene association: original name:rxn11920 added from:Arthrobacter_aurescens_TC1_SEED_model"  reversible="false">
<notes>
	<html:p>FORMULA: (1.0) C8H12O5R (2.0) C25H39N7O18P3S ==&gt;(2.0) C21H33N7O16P3S (1.0) C16H24O9R </html:p>
	<html:p>EQUATION: (1) ((R)-3-Hydroxybutanoyl)(n-2)[c] + (2) (R)-3-Hydroxybutanoyl-CoA[c] &lt;=&gt; (2) CoA[c] + (1) Poly-beta-hydroxybutyrate[c]</html:p>
</notes>
<listOfReactants>
	<speciesReference species="cpd12837_c0" stoichiometry="1.0" name="((R)-3-Hydroxybutanoyl)(n-2)_C8H12O5R"/>
	<speciesReference species="cpd02234_c0" stoichiometry="2.0" name="R-3-Hydroxybutanoyl-CoA_c0_C25H39N7O18P3S"/>
</listOfReactants>
<listOfProducts>
	<speciesReference species="cpd12836_c0" stoichiometry="1.0" name="Poly-beta-hydroxybutyrate_C16H24O9R"/>
	<speciesReference species="cpd00010_c0" stoichiometry="2.0" name="CoA_c0_C21H33N7O16P3S"/>
</listOfProducts>
</reaction>
	<reaction id="rxn01115_c0" name="6-Phospho-D-gluconate:NADP+_2-oxidoreductase_(decarboxylating)_c0"  reversible="false">
<notes>
	<html:p>ISJPI: 1</html:p>
	<html:p>GENE_ASSOCIATION: (kb|g.684.peg.1875)</html:p>
	<html:p>KEGG_REACTION: R01528</html:p>
	<html:p>KEGG_EC: 1.1.1.44</html:p>
	<html:p>FORMULA: (1.0) C6H11O10P (1.0) C21H26N7O17P3 &lt;==&gt;(1.0) C5H10O8P (1.0) C21H27N7O17P3 (1.0) CO2 </html:p>
	<html:p>KEGG_DIRECTION: reversible</html:p>
	<html:p>KBASE_DIRECTION: forward</html:p>
	<html:p>STRUNIPROT: 1</html:p>
	<html:p>PROTEIN_ASSOCIATION: (kb|g.684.peg.1875)</html:p>
	<html:p>PROTEIN_CLASS: </html:p>
</notes>
<listOfReactants>
	<speciesReference species="cpd00006_c0" stoichiometry="1.0" name="NADP_c0_C21H26N7O17P3"/>
	<speciesReference species="cpd00284_c0" stoichiometry="1.0" name="6-Phospho-D-gluconate_c0_C6H11O10P"/>
</listOfReactants>
<listOfProducts>
	<speciesReference species="cpd00011_c0" stoichiometry="1.0" name="CO2_c0_CO2"/>
	<speciesReference species="cpd00005_c0" stoichiometry="1.0" name="NADPH_c0_C21H27N7O17P3"/>
	<speciesReference species="cpd00171_c0" stoichiometry="1.0" name="D-Ribulose5-phosphate_c0_C5H10O8P"/>
</listOfProducts>
</reaction>
	<reaction id="rxn00980_c0" name="2-Phosphoglycolate_phosphohydrolase_c0"  reversible="true">
<notes>
	<html:p>ISJPI: 1</html:p>
	<html:p>GENE_ASSOCIATION: (kb|g.684.peg.1421)</html:p>
	<html:p>KEGG_REACTION: R01334</html:p>
	<html:p>KEGG_EC: 3.1.3.18</html:p>
	<html:p>FORMULA: (1.0) H2O (1.0) C2H3O6P &lt;==&gt;(1.0) H (1.0) C2H3O3 (1.0) HO4P </html:p>
	<html:p>KEGG_DIRECTION: reversible</html:p>
	<html:p>KBASE_DIRECTION: forward</html:p>
	<html:p>STRUNIPROT: 0</html:p>
	<html:p>PROTEIN_ASSOCIATION: (kb|g.684.peg.1421)</html:p>
	<html:p>PROTEIN_CLASS: </html:p>
</notes>
<listOfReactants>
	<speciesReference species="cpd00727_c0" stoichiometry="1.0" name="2-Phosphoglycolate_c0_C2H3O6P"/>
	<speciesReference species="cpd00001_c0" stoichiometry="1.0" name="H2O_c0_H2O"/>
</listOfReactants>
<listOfProducts>
	<speciesReference species="cpd00009_c0" stoichiometry="1.0" name="Phosphate_c0_HO4P"/>
	<speciesReference species="cpd00139_c0" stoichiometry="1.0" name="Glycolate_c0_C2H3O3"/>
	<speciesReference species="cpd00067_c0" stoichiometry="1.0" name="H_c0_H"/>
</listOfProducts>
</reaction>
	<reaction id="rxn03050" name="Reaction Added from: gene association: original name:rxn03050 added from:Arthrobacter_aurescens_TC1_SEED_model"  reversible="false">
<notes>
	<html:p>ISJPI: 1</html:p>
	<html:p>KEGG_REACTION: R04399</html:p>
	<html:p>KEGG_EC: NOEC</html:p>
	<html:p>FORMULA: (1.0) H2O (1.0) C7H3O7 ==&gt;(1.0) C7H5O8 </html:p>
	<html:p>KEGG_DIRECTION: NA</html:p>
	<html:p>KBASE_DIRECTION: backward</html:p>
	<html:p>STRUNIPROT: 0</html:p>
	<html:p>EQUATION: (1) 4-Carboxy-4-hydroxy-2-oxoadipate[c] &lt;=&gt; (1) 4-Carboxy-2-hydroxy-cis,cis-muconate[c] + (1) H2O[c]</html:p>
</notes>
<listOfReactants>
	<speciesReference species="cpd00001_c0" stoichiometry="1.0" name="H2O_c0_H2O"/>
	<speciesReference species="cpd02653_c0" stoichiometry="1.0" name="4-Carboxy-2-hydroxy-cis,cis-muconate_C7H3O7"/>
</listOfReactants>
<listOfProducts>
	<speciesReference species="cpd02544_c0" stoichiometry="1.0" name="4-Carboxy-4-hydroxy-2-oxoadipate_C7H5O8"/>
</listOfProducts>
</reaction>
	<reaction id="rxn06566" name="CDPglycerol:poly(glycerophosphate) glycerophosphotransferase added from:Arthrobacter_aurescens_TC1_SEED_model"  reversible="false">
<notes>
	<html:p>RXN_LB: 0.0</html:p>
	<html:p>EQUATION: (1) CDPglycerol[c] &lt;=&gt; (1) CMP[c]</html:p>
	<html:p>RXN_UB: 1000.0</html:p>
</notes>
<listOfReactants>
	<speciesReference species="cpd00011_c0" stoichiometry="3.0" name="CO2_c0_CO2"/>
	<speciesReference species="cpd00009_c0" stoichiometry="1.0" name="Phosphate_c0_HO4P"/>
	<speciesReference species="cpd00046_c0" stoichiometry="1.0" name="CMP_c0_C9H13N3O8P"/>
	<speciesReference species="cpd00067_c0" stoichiometry="15.0" name="H_c0_H"/>
</listOfReactants>
<listOfProducts>
	<speciesReference species="cpd00001_c0" stoichiometry="5.0" name="H2O_c0_H2O"/>
	<speciesReference species="cpd00402_c0" stoichiometry="1.0" name="CDPglycerol_C12H19N3O13P2"/>
</listOfProducts>
</reaction>
	<reaction id="R_rxn07454_c0" name="Z_phenylacetaldehyde_oxime_hydro_lyase_c0"  reversible="true">
<notes>
	<html:p>GENE_ASSOCIATION: (fig|6666666.440926.peg.1245 or fig|6666666.440926.peg.2943)</html:p>
	<html:p>PROTEIN_ASSOCIATION: (fig|6666666.440926.peg.1245 or fig|6666666.440926.peg.2943)</html:p>
</notes>
<listOfReactants>
	<speciesReference species="M_cpd14796_c0" stoichiometry="1.0" name="Z_Phenylacetaldehyde_oxime_c0"/>
</listOfReactants>
<listOfProducts>
	<speciesReference species="M_cpd14795_c0" stoichiometry="1.0" name="Benzyl_cyanide_c0"/>
	<speciesReference species="M_cpd00001_c0" stoichiometry="1.0" name="H2O_c0"/>
</listOfProducts>
</reaction>
	<reaction id="rxn08707_c0" name="Heme_O_synthase_c0"  reversible="true">
<notes>
	<html:p>GENE_ASSOCIATION: (kb|g.684.peg.1362)</html:p>
	<html:p>FORMULA: (1.0) C15H26O7P2 (1.0) H2O (1.0) C34H30FeN4O4 &lt;==&gt;(1.0) C49H56FeN4O5 (1.0) H2O7P2 </html:p>
	<html:p>PROTEIN_ASSOCIATION: (kb|g.684.peg.1362)</html:p>
	<html:p>PROTEIN_CLASS: </html:p>
</notes>
<listOfReactants>
	<speciesReference species="cpd00028_c0" stoichiometry="1.0" name="Heme_c0_C34H30FeN4O4"/>
	<speciesReference species="cpd00001_c0" stoichiometry="1.0" name="H2O_c0_H2O"/>
	<speciesReference species="cpd00350_c0" stoichiometry="1.0" name="Farnesyldiphosphate_c0_C15H26O7P2"/>
</listOfReactants>
<listOfProducts>
	<speciesReference species="cpd11313_c0" stoichiometry="1.0" name="hemeO_c0_C49H56FeN4O5"/>
	<speciesReference species="cpd00012_c0" stoichiometry="1.0" name="PPi_c0_H2O7P2"/>
</listOfProducts>
</reaction>
	<reaction id="rxn03054" name="Reaction Added from: gene association: original name:rxn03054 added from:Arthrobacter_aurescens_TC1_SEED_model"  reversible="true">
<notes>
	<html:p>FORMULA: (1.0) C6H6O6 &lt;==&gt;(1.0) C6H4O5 (1.0) H2O </html:p>
	<html:p>EQUATION: (1) Parapyruvate[c] &lt;=&gt; (1) 4-Carboxy-2-oxo-4-pentanoate[c] + (1) H2O[c]</html:p>
</notes>
<listOfReactants>
	<speciesReference species="cpd02570_c0" stoichiometry="1.0" name="Parapyruvate_C6H6O6"/>
</listOfReactants>
<listOfProducts>
	<speciesReference species="cpd00001_c0" stoichiometry="1.0" name="H2O_c0_H2O"/>
	<speciesReference species="cpd03482_c0" stoichiometry="1.0" name="4-Carboxy-2-oxo-4-pentanoate_C6H4O5"/>
</listOfProducts>
</reaction>
	<reaction id="rxn06723_c0" name="UDP-3-O-(3-hydroxymyristoyl)glucosamine_acyltransferase_c0"  reversible="true">
<notes>
	<html:p>ISJPI: 1</html:p>
	<html:p>GENE_ASSOCIATION: </html:p>
	<html:p>KEGG_REACTION: R04550</html:p>
	<html:p>KEGG_EC: NOEC</html:p>
	<html:p>FORMULA: (1.0) C25H47N2O9PRS (1.0) C29H50N3O18P2 &lt;==&gt;(1.0) H (1.0) C11H21N2O7PRS (1.0) C43H75N3O20P2 </html:p>
	<html:p>KEGG_DIRECTION: reversible</html:p>
	<html:p>KBASE_DIRECTION: backward</html:p>
	<html:p>STRUNIPROT: 0</html:p>
	<html:p>PROTEIN_ASSOCIATION: </html:p>
	<html:p>PROTEIN_CLASS: </html:p>
</notes>
<listOfReactants>
	<speciesReference species="cpd03584_c0" stoichiometry="1.0" name="UDP-3-O-beta-hydroxymyristoyl-D-glucosamine_c0_C29H50N3O18P2"/>
	<speciesReference species="cpd11484_c0" stoichiometry="1.0" name="HMA_c0_C25H47N2O9PRS"/>
</listOfReactants>
<listOfProducts>
	<speciesReference species="cpd11493_c0" stoichiometry="1.0" name="ACP_c0_C11H21N2O7PRS"/>
	<speciesReference species="cpd02835_c0" stoichiometry="1.0" name="UDP-2_3-bis3-hydroxytetradecanoylglucosamine_c0_C43H75N3O20P2"/>
	<speciesReference species="cpd00067_c0" stoichiometry="1.0" name="H_c0_H"/>
</listOfProducts>
</reaction>
	<reaction id="rxn10174_c0" name="maltohexaose_transport_via_ABC_system_c0"  reversible="false">
<notes>
	<html:p>GENE_ASSOCIATION: (kb|g.684.peg.4246 or kb|g.684.peg.4093 or kb|g.684.peg.2212)</html:p>
	<html:p>FORMULA: (1.0) C10H13N5O13P3 (1.0) C36H62O31 (1.0) H2O ==&gt;(1.0) H (1.0) C36H62O31 (1.0) HO4P (1.0) C10H13N5O10P2 </html:p>
	<html:p>PROTEIN_ASSOCIATION: (kb|g.684.peg.4246 or kb|g.684.peg.4093 or kb|g.684.peg.2212)</html:p>
	<html:p>PROTEIN_CLASS: </html:p>
</notes>
<listOfReactants>
	<speciesReference species="cpd01329_e0" stoichiometry="1.0" name="Maltohexaose_e0_C36H62O31"/>
	<speciesReference species="cpd00002_c0" stoichiometry="1.0" name="ATP_c0_C10H13N5O13P3"/>
	<speciesReference species="cpd00001_c0" stoichiometry="1.0" name="H2O_c0_H2O"/>
</listOfReactants>
<listOfProducts>
	<speciesReference species="cpd00009_c0" stoichiometry="1.0" name="Phosphate_c0_HO4P"/>
	<speciesReference species="cpd01329_c0" stoichiometry="1.0" name="Maltohexaose_c0_C36H62O31"/>
	<speciesReference species="cpd00008_c0" stoichiometry="1.0" name="ADP_c0_C10H13N5O10P2"/>
	<speciesReference species="cpd00067_c0" stoichiometry="1.0" name="H_c0_H"/>
</listOfProducts>
</reaction>
	<reaction id="rxn08971_c0" name="NADH_dehydrogenase_(menaquinone-8_._0_protons)_c0"  reversible="false">
<notes>
	<html:p>GENE_ASSOCIATION: (kb|g.684.peg.4267 or kb|g.684.peg.866)</html:p>
	<html:p>FORMULA: (1.0) H (1.0) C51H72O2 (1.0) C21H27N7O14P2 ==&gt;(1.0) C51H74O2 (1.0) C21H26N7O14P2 </html:p>
	<html:p>PROTEIN_ASSOCIATION: (kb|g.684.peg.4267 or kb|g.684.peg.866)</html:p>
	<html:p>PROTEIN_CLASS: </html:p>
</notes>
<listOfReactants>
	<speciesReference species="cpd15500_c0" stoichiometry="1.0" name="Menaquinone_8_c0_C51H72O2"/>
	<speciesReference species="cpd00004_c0" stoichiometry="1.0" name="NADH_c0_C21H27N7O14P2"/>
	<speciesReference species="cpd00067_c0" stoichiometry="1.0" name="H_c0_H"/>
</listOfReactants>
<listOfProducts>
	<speciesReference species="cpd00003_c0" stoichiometry="1.0" name="NAD_c0_C21H26N7O14P2"/>
	<speciesReference species="cpd15499_c0" stoichiometry="1.0" name="Menaquinol_8_c0_C51H74O2"/>
</listOfProducts>
</reaction>
	<reaction id="rxn05593_c0" name="inositol_transport_in_via_proton_symport_c0"  reversible="true">
<notes>
	<html:p>GENE_ASSOCIATION: (kb|g.684.peg.454)</html:p>
	<html:p>FORMULA: (1.0) C6H12O6 (1.0) H &lt;==&gt;(1.0) H (1.0) C6H12O6 </html:p>
	<html:p>PROTEIN_ASSOCIATION: (kb|g.684.peg.454)</html:p>
	<html:p>PROTEIN_CLASS: </html:p>
</notes>
<listOfReactants>
	<speciesReference species="cpd00067_e0" stoichiometry="1.0" name="H_e0_H"/>
	<speciesReference species="cpd00121_e0" stoichiometry="1.0" name="L-Inositol_e0_C6H12O6"/>
</listOfReactants>
<listOfProducts>
	<speciesReference species="cpd00121_c0" stoichiometry="1.0" name="L-Inositol_c0_C6H12O6"/>
	<speciesReference species="cpd00067_c0" stoichiometry="1.0" name="H_c0_H"/>
</listOfProducts>
</reaction>
	<reaction id="rxn01643_c0" name="L-Aspartate-4-semialdehyde:NADP+_oxidoreductase_(phosphorylating)_c0"  reversible="true">
<notes>
	<html:p>ISJPI: 1</html:p>
	<html:p>GENE_ASSOCIATION: (kb|g.684.peg.2034)</html:p>
	<html:p>KEGG_REACTION: R02291</html:p>
	<html:p>KEGG_EC: 1.2.1.11</html:p>
	<html:p>FORMULA: (1.0) C21H27N7O17P3 (1.0) C4H7NO7P &lt;==&gt;(1.0) C4H7NO3 (1.0) HO4P (1.0) C21H26N7O17P3 </html:p>
	<html:p>KEGG_DIRECTION: reversible</html:p>
	<html:p>KBASE_DIRECTION: backward</html:p>
	<html:p>STRUNIPROT: 1</html:p>
	<html:p>PROTEIN_ASSOCIATION: (kb|g.684.peg.2034)</html:p>
	<html:p>PROTEIN_CLASS: </html:p>
</notes>
<listOfReactants>
	<speciesReference species="cpd01977_c0" stoichiometry="1.0" name="4-Phospho-L-aspartate_c0_C4H7NO7P"/>
	<speciesReference species="cpd00005_c0" stoichiometry="1.0" name="NADPH_c0_C21H27N7O17P3"/>
</listOfReactants>
<listOfProducts>
	<speciesReference species="cpd00346_c0" stoichiometry="1.0" name="L-Aspartate4-semialdehyde_c0_C4H7NO3"/>
	<speciesReference species="cpd00009_c0" stoichiometry="1.0" name="Phosphate_c0_HO4P"/>
	<speciesReference species="cpd00006_c0" stoichiometry="1.0" name="NADP_c0_C21H26N7O17P3"/>
</listOfProducts>
</reaction>
	<reaction id="rxn05350_c0" name="hexanoyl-[acyl-carrier_protein]:malonyl-[acyl-carrier-protein]_c0"  reversible="false">
<notes>
	<html:p>ISJPI: 1</html:p>
	<html:p>GENE_ASSOCIATION: () and (kb|g.684.peg.1194 or kb|g.684.peg.1186)</html:p>
	<html:p>KEGG_REACTION: R04957</html:p>
	<html:p>KEGG_EC: 2.3.1.180</html:p>
	<html:p>FORMULA: (1.0) H (1.0) C17H31N2O8PRS (1.0) C14H22N2O10PRS &lt;==&gt;(1.0) C11H21N2O7PRS (1.0) C19H33N2O9PRS (1.0) CO2 </html:p>
	<html:p>KEGG_DIRECTION: reversible</html:p>
	<html:p>KBASE_DIRECTION: forward</html:p>
	<html:p>STRUNIPROT: 1</html:p>
	<html:p>PROTEIN_ASSOCIATION: () and (kb|g.684.peg.1194 or kb|g.684.peg.1186)</html:p>
	<html:p>PROTEIN_CLASS: ,</html:p>
</notes>
<listOfReactants>
	<speciesReference species="cpd11492_c0" stoichiometry="1.0" name="Malonyl-acyl-carrierprotein-_c0_C14H22N2O10PRS"/>
	<speciesReference species="cpd11472_c0" stoichiometry="1.0" name="Hexanoyl-ACP_c0_C17H31N2O8PRS"/>
	<speciesReference species="cpd00067_c0" stoichiometry="1.0" name="H_c0_H"/>
</listOfReactants>
<listOfProducts>
	<speciesReference species="cpd00011_c0" stoichiometry="1.0" name="CO2_c0_CO2"/>
	<speciesReference species="cpd11490_c0" stoichiometry="1.0" name="3-oxooctanoyl-acp_c0_C19H33N2O9PRS"/>
	<speciesReference species="cpd11493_c0" stoichiometry="1.0" name="ACP_c0_C11H21N2O7PRS"/>
</listOfProducts>
</reaction>
	<reaction id="rxn14189" name="Reaction Added from: gene association: original name:ATP:1D-1-guanidino-3-amino-1,3-dideoxy-scyllo-inositol6-phosphotransferase added from:Arthrobacter_aurescens_TC1_SEED_model"  reversible="true">
<notes>
	<html:p>ISJPI: 1</html:p>
	<html:p>KEGG_REACTION: R08844</html:p>
	<html:p>KEGG_EC: NOEC</html:p>
	<html:p>FORMULA: (1.0) C10H13N5O13P3 (1.0) C7H18N4O4 &lt;==&gt;(1.0) C7H18N4O7P (1.0) C10H13N5O10P2 </html:p>
	<html:p>KEGG_DIRECTION: reversible</html:p>
	<html:p>KBASE_DIRECTION: reversible</html:p>
	<html:p>STRUNIPROT: 0</html:p>
	<html:p>EQUATION: (1) 1D-1-Guanidino-3-amino-1,3-dideoxy-scyllo-inositol[c] + (1) ATP[c] &lt;=&gt; (1) ADP[c] + (1) N1-Amidinostreptamine 6-phosphate[c]</html:p>
</notes>
<listOfReactants>
	<speciesReference species="cpd00002_c0" stoichiometry="1.0" name="ATP_c0_C10H13N5O13P3"/>
	<speciesReference species="cpd00953_c0" stoichiometry="1.0" name="1D-1-Guanidino-3-amino-1,3-dideoxy-scyllo-inositol_C7H18N4O4"/>
</listOfReactants>
<listOfProducts>
	<speciesReference species="cpd00008_c0" stoichiometry="1.0" name="ADP_c0_C10H13N5O10P2"/>
	<speciesReference species="cpd08206_c0" stoichiometry="1.0" name="N1-Amidinostreptamine 6-phosphate_C7H18N4O7P"/>
</listOfProducts>
</reaction>
	<reaction id="rxn05432_c0" name="14-methyl-trans-pentadec-2-enoyl-ACP:NADP+_oxidoreductase_(A-specific)_c0"  reversible="false">
<notes>
	<html:p>GENE_ASSOCIATION: (kb|g.684.peg.1576)</html:p>
	<html:p>FORMULA: (1.0) H (1.0) C21H27N7O17P3 (1.0) C27H49N2O8PRS ==&gt;(1.0) C27H51N2O8PRS (1.0) C21H26N7O17P3 </html:p>
	<html:p>PROTEIN_ASSOCIATION: (kb|g.684.peg.1576)</html:p>
	<html:p>PROTEIN_CLASS: </html:p>
</notes>
<listOfReactants>
	<speciesReference species="cpd11568_c0" stoichiometry="1.0" name="14-methyl-trans-pentadec-2-enoyl-ACP_c0_C27H49N2O8PRS"/>
	<speciesReference species="cpd00005_c0" stoichiometry="1.0" name="NADPH_c0_C21H27N7O17P3"/>
	<speciesReference species="cpd00067_c0" stoichiometry="1.0" name="H_c0_H"/>
</listOfReactants>
<listOfProducts>
	<speciesReference species="cpd11569_c0" stoichiometry="1.0" name="14-methyl-pentadecanoyl-ACP_c0_C27H51N2O8PRS"/>
	<speciesReference species="cpd00006_c0" stoichiometry="1.0" name="NADP_c0_C21H26N7O17P3"/>
</listOfProducts>
</reaction>
	<reaction id="rxn12642_c0" name="aminopeptidase_c0"  reversible="true">
<notes>
	<html:p>GENE_ASSOCIATION: (kb|g.684.peg.1789 or kb|g.684.peg.1092)</html:p>
	<html:p>FORMULA: (1.0) C9H14N4O3 (1.0) H2O &lt;==&gt;(1.0) C3H7NO2 (1.0) C6H9N3O2 </html:p>
	<html:p>PROTEIN_ASSOCIATION: (kb|g.684.peg.1789 or kb|g.684.peg.1092)</html:p>
	<html:p>PROTEIN_CLASS: </html:p>
</notes>
<listOfReactants>
	<speciesReference species="cpd11584_c0" stoichiometry="1.0" name="Ala-His_c0_C9H14N4O3"/>
	<speciesReference species="cpd00001_c0" stoichiometry="1.0" name="H2O_c0_H2O"/>
</listOfReactants>
<listOfProducts>
	<speciesReference species="cpd00119_c0" stoichiometry="1.0" name="L-Histidine_c0_C6H9N3O2"/>
	<speciesReference species="cpd00035_c0" stoichiometry="1.0" name="L-Alanine_c0_C3H7NO2"/>
</listOfProducts>
</reaction>
	<reaction id="R_rxn07673_c0" name="hydroxycinnamoyl_CoA_anthocyanidin_3_5_diglucoside_5_O_glucoside_6_O_hydroxycinnamoyltransferase_c0"  reversible="true">
<notes>
	<html:p>GENE_ASSOCIATION: fig|6666666.440926.peg.1372</html:p>
	<html:p>PROTEIN_ASSOCIATION: fig|6666666.440926.peg.1372</html:p>
</notes>
<listOfReactants>
	<speciesReference species="M_cpd00192_c0" stoichiometry="1.0" name="4_Coumaroyl_CoA_c0"/>
	<speciesReference species="M_cpd15028_c0" stoichiometry="1.0" name="Delphin_c0"/>
</listOfReactants>
<listOfProducts>
	<speciesReference species="M_cpd15067_c0" stoichiometry="1.0" name="Delphinidin_3_O_beta_D_glucoside_5_O_6_coumaroyl_beta_D_glucoside_c0"/>
	<speciesReference species="M_cpd00010_c0" stoichiometry="1.0" name="CoA_c0"/>
</listOfProducts>
</reaction>
	<reaction id="rxn00440_c0" name="ATP:thiamin_pyrophosphotransferase_c0"  reversible="true">
<notes>
	<html:p>ISJPI: 0</html:p>
	<html:p>GENE_ASSOCIATION: </html:p>
	<html:p>KEGG_REACTION: R00619</html:p>
	<html:p>KEGG_EC: 2.7.6.2</html:p>
	<html:p>FORMULA: (1.0) C10H13N5O13P3 (1.0) C12H17N4OS &lt;==&gt;(1.0) C10H13N5O7P (1.0) C12H17N4O7P2S </html:p>
	<html:p>KEGG_DIRECTION: reversible</html:p>
	<html:p>KBASE_DIRECTION: reversible</html:p>
	<html:p>STRUNIPROT: 0</html:p>
	<html:p>PROTEIN_ASSOCIATION: </html:p>
	<html:p>PROTEIN_CLASS: </html:p>
</notes>
<listOfReactants>
	<speciesReference species="cpd00305_c0" stoichiometry="1.0" name="Thiamin_c0_C12H17N4OS"/>
	<speciesReference species="cpd00002_c0" stoichiometry="1.0" name="ATP_c0_C10H13N5O13P3"/>
</listOfReactants>
<listOfProducts>
	<speciesReference species="cpd00056_c0" stoichiometry="1.0" name="TPP_c0_C12H17N4O7P2S"/>
	<speciesReference species="cpd00018_c0" stoichiometry="1.0" name="AMP_c0_C10H13N5O7P"/>
</listOfProducts>
</reaction>
	<reaction id="rxn00077_c0" name="ATP:NAD+_2-phosphotransferase_c0"  reversible="true">
<notes>
	<html:p>ISJPI: 1</html:p>
	<html:p>GENE_ASSOCIATION: (kb|g.684.peg.211)</html:p>
	<html:p>KEGG_REACTION: R00104</html:p>
	<html:p>KEGG_EC: 2.7.1.23</html:p>
	<html:p>FORMULA: (1.0) C10H13N5O13P3 (1.0) C21H26N7O14P2 &lt;==&gt;(1.0) C21H26N7O17P3 (1.0) C10H13N5O10P2 </html:p>
	<html:p>KEGG_DIRECTION: reversible</html:p>
	<html:p>KBASE_DIRECTION: reversible</html:p>
	<html:p>STRUNIPROT: 1</html:p>
	<html:p>PROTEIN_ASSOCIATION: (kb|g.684.peg.211)</html:p>
	<html:p>PROTEIN_CLASS: </html:p>
</notes>
<listOfReactants>
	<speciesReference species="cpd00002_c0" stoichiometry="1.0" name="ATP_c0_C10H13N5O13P3"/>
	<speciesReference species="cpd00003_c0" stoichiometry="1.0" name="NAD_c0_C21H26N7O14P2"/>
</listOfReactants>
<listOfProducts>
	<speciesReference species="cpd00006_c0" stoichiometry="1.0" name="NADP_c0_C21H26N7O17P3"/>
	<speciesReference species="cpd00008_c0" stoichiometry="1.0" name="ADP_c0_C10H13N5O10P2"/>
</listOfProducts>
</reaction>
	<reaction id="rxn10312_c0" name="isotetradecanoyl-lipoteichoic_acid_synthesis_(n=24),_linked,_N-acetylglucosamine_substituted_c0"  reversible="true">
<notes>
	<html:p>GENE_ASSOCIATION: (kb|g.684.peg.1263)</html:p>
	<html:p>FORMULA: (1.0) C115H224O135P24 (24.0) C17H25N3O17P2 &lt;==&gt;(1.0) C307H536N24O255P24 (24.0) C9H12N2O12P2 </html:p>
	<html:p>PROTEIN_ASSOCIATION: (kb|g.684.peg.1263)</html:p>
	<html:p>PROTEIN_CLASS: </html:p>
</notes>
<listOfReactants>
	<speciesReference species="cpd00037_c0" stoichiometry="24.0" name="UDP-N-acetylglucosamine_c0_C17H25N3O17P2"/>
	<speciesReference species="cpd15751_c0" stoichiometry="1.0" name="Isotetradecanoyllipoteichoic_acid_n=24__linked__unsubstituted_c0_C115H224O135P24"/>
</listOfReactants>
<listOfProducts>
	<speciesReference species="cpd15769_c0" stoichiometry="1.0" name="Isotetradecanoyllipoteichoic_acid_n=24__linked__N-acetyl-D-glucosamine_c0_C307H536N24O255P24"/>
	<speciesReference species="cpd00014_c0" stoichiometry="24.0" name="UDP_c0_C9H12N2O12P2"/>
</listOfProducts>
</reaction>
	<reaction id="R_rxn05012_c0" name="carbamoyl_phosphate_N2_acetyl_L_ornithine_carbamoyltransferase_c0"  reversible="false">
<notes>
	<html:p>GENE_ASSOCIATION: fig|6666666.440926.peg.2147</html:p>
	<html:p>PROTEIN_ASSOCIATION: fig|6666666.440926.peg.2147</html:p>
</notes>
<listOfReactants>
	<speciesReference species="M_cpd00146_c0" stoichiometry="1.0" name="Carbamoylphosphate_c0"/>
	<speciesReference species="M_cpd00342_c0" stoichiometry="1.0" name="N_Acetylornithine_c0"/>
</listOfReactants>
<listOfProducts>
	<speciesReference species="M_cpd00067_c0" stoichiometry="1.0" name="H_plus__c0"/>
	<speciesReference species="M_cpd00009_c0" stoichiometry="1.0" name="Phosphate_c0"/>
	<speciesReference species="M_cpd11209_c0" stoichiometry="1.0" name="N_Acetyl_L_citrulline_c0"/>
</listOfProducts>
</reaction>
	<reaction id="rxn07444" name="Reaction Added from: gene association: original name:cis-stilbene-oxide hydrolase added from:Arthrobacter_aurescens_TC1_SEED_model"  reversible="true">
<notes>
	<html:p>ISJPI: 1</html:p>
	<html:p>KEGG_REACTION: R07627</html:p>
	<html:p>KEGG_EC: 3.3.2.9</html:p>
	<html:p>FORMULA: (1.0) C14H12O (1.0) H2O &lt;==&gt;(1.0) C14H14O2 </html:p>
	<html:p>KEGG_DIRECTION: NA</html:p>
	<html:p>KBASE_DIRECTION: reversible</html:p>
	<html:p>STRUNIPROT: 1</html:p>
	<html:p>EQUATION: (1) H2O[c] + (1) cis-Stilbene oxide[c] &lt;=&gt; (1) (+)-(1R,2R)-1,2-Diphenylethane-1,2-diol[c]</html:p>
</notes>
<listOfReactants>
	<speciesReference species="cpd00001_c0" stoichiometry="1.0" name="H2O_c0_H2O"/>
	<speciesReference species="cpd14736_c0" stoichiometry="1.0" name="cis-Stilbene oxide_C14H12O"/>
</listOfReactants>
<listOfProducts>
	<speciesReference species="cpd14737_c0" stoichiometry="1.0" name="(+)-(1R,2R)-1,2-Diphenylethane-1,2-diol_C14H14O2"/>
</listOfProducts>
</reaction>
	<reaction id="rxn06112" name="Reaction Added from: gene association: original name:Penicillin amidohydrolase added from:Arthrobacter_aurescens_TC1_SEED_model"  reversible="true">
<notes>
	<html:p>ISJPI: 1</html:p>
	<html:p>KEGG_REACTION: R02170</html:p>
	<html:p>KEGG_EC: 3.5.1.11</html:p>
	<html:p>FORMULA: (1.0) H2O (1.0) C9H10N2O4RS &lt;==&gt;(1.0) H (1.0) C8H11N2O3S (1.0) CO2R </html:p>
	<html:p>KEGG_DIRECTION: reversible</html:p>
	<html:p>KBASE_DIRECTION: forward</html:p>
	<html:p>STRUNIPROT: 0</html:p>
	<html:p>EQUATION: (1) H2O[c] + (1) Penam[c] &lt;=&gt; (1) 6-Aminopenicillanate[c] + (1) Carboxylic acid[c] + (1) H+[c]</html:p>
</notes>
<listOfReactants>
	<speciesReference species="cpd11668_c0" stoichiometry="1.0" name="Penam_C9H10N2O4RS"/>
	<speciesReference species="cpd00001_c0" stoichiometry="1.0" name="H2O_c0_H2O"/>
</listOfReactants>
<listOfProducts>
	<speciesReference species="cpd01896_c0" stoichiometry="1.0" name="6-Aminopenicillanate_C8H11N2O3S"/>
	<speciesReference species="cpd00067_c0" stoichiometry="1.0" name="H_c0_H"/>
	<speciesReference species="cpd00049_c0" stoichiometry="1.0" name="Carboxylic acid_CO2R"/>
</listOfProducts>
</reaction>
	<reaction id="R_rxn01450_c0" name="3_indol_3_ylpyruvate_carboxy_lyase_2_indol_3_ylacetaldehyde_forming_c0"  reversible="false">
<notes>
	<html:p>GENE_ASSOCIATION: fig|6666666.440926.peg.813</html:p>
	<html:p>PROTEIN_ASSOCIATION: fig|6666666.440926.peg.813</html:p>
</notes>
<listOfReactants>
	<speciesReference species="M_cpd00067_c0" stoichiometry="1.0" name="H_plus__c0"/>
	<speciesReference species="M_cpd00278_c0" stoichiometry="1.0" name="Indolepyruvate_c0"/>
</listOfReactants>
<listOfProducts>
	<speciesReference species="M_cpd00011_c0" stoichiometry="1.0" name="CO2_c0"/>
	<speciesReference species="M_cpd00486_c0" stoichiometry="1.0" name="Indoleacetaldehyde_c0"/>
</listOfProducts>
</reaction>
	<reaction id="rxn08844_c0" name="Lysophospholipase_L2_(2-acylglycerophosphoethanolamine,_n-C18:1)_c0"  reversible="true">
<notes>
	<html:p>GENE_ASSOCIATION: (kb|g.684.peg.412 or kb|g.684.peg.1817)</html:p>
	<html:p>FORMULA: (1.0) C23H46NO7P (1.0) H2O &lt;==&gt;(1.0) C5H14NO6P (1.0) H (1.0) C18H33O2 </html:p>
	<html:p>PROTEIN_ASSOCIATION: (kb|g.684.peg.412 or kb|g.684.peg.1817)</html:p>
	<html:p>PROTEIN_CLASS: </html:p>
</notes>
<listOfReactants>
	<speciesReference species="cpd15342_c0" stoichiometry="1.0" name="2-Acyl-sn-glycero-3-phosphoethanolamine_octadec-11-enoyl_c0_C23H46NO7P"/>
	<speciesReference species="cpd00001_c0" stoichiometry="1.0" name="H2O_c0_H2O"/>
</listOfReactants>
<listOfProducts>
	<speciesReference species="cpd15269_c0" stoichiometry="1.0" name="octadecenoate_c0_C18H33O2"/>
	<speciesReference species="cpd00908_c0" stoichiometry="1.0" name="Glycerophosphoethanolamine_c0_C5H14NO6P"/>
	<speciesReference species="cpd00067_c0" stoichiometry="1.0" name="H_c0_H"/>
</listOfProducts>
</reaction>
	<reaction id="rxn06592" name="Reaction Added from: gene association: original name:Protein-N(pai)-phosphohistidine:sugar N(pai)-phosphotransferase added from:Arthrobacter_aurescens_TC1_SEED_model"  reversible="false">
<notes>
	<html:p>ISJPI: 1</html:p>
	<html:p>KEGG_REACTION: R04111</html:p>
	<html:p>KEGG_EC: 2.7.1.69</html:p>
	<html:p>FORMULA: (1.0) H (1.0) C7H7N4O5PR2 (1.0) C12H22O11 ==&gt;(1.0) C7H8N4O2R2 (1.0) C12H22O14P </html:p>
	<html:p>KEGG_DIRECTION: forward</html:p>
	<html:p>KBASE_DIRECTION: forward</html:p>
	<html:p>STRUNIPROT: 1</html:p>
	<html:p>EQUATION: (1) H+[c] + (1) Maltose[c] + (1) Protein N-pros-phosphohistidine[c] &lt;=&gt; (1) Protein histidine[c] + (1) maltose-6-phosphate[c]</html:p>
</notes>
<listOfReactants>
	<speciesReference species="cpd00179_c0" stoichiometry="1.0" name="Maltose_c0_C12H22O11"/>
	<speciesReference species="cpd12508_c0" stoichiometry="1.0" name="Protein N-pros-phosphohistidine_C7H7N4O5PR2"/>
	<speciesReference species="cpd00067_c0" stoichiometry="1.0" name="H_c0_H"/>
</listOfReactants>
<listOfProducts>
	<speciesReference species="cpd01919_c0" stoichiometry="1.0" name="maltose-6-phosphate_c0_C12H22O14P"/>
	<speciesReference species="cpd11712_c0" stoichiometry="1.0" name="Protein histidine_C7H8N4O2R2"/>
</listOfProducts>
</reaction>
	<reaction id="rxn06595" name="Reaction Added from: gene association: original name:peptide-L-methionine:thioredoxin-disulfide S-oxidoreductase added from:Arthrobacter_aurescens_TC1_SEED_model"  reversible="true">
<notes>
	<html:p>ISJPI: 1</html:p>
	<html:p>KEGG_REACTION: R04120</html:p>
	<html:p>KEGG_EC: 1.8.4.11</html:p>
	<html:p>FORMULA: (1.0) H2O (1.0) C6H7NO2R2S2 (1.0) C6H10N2O2R2S &lt;==&gt;(1.0) C6H9NO2R2S2 (1.0) C6H10N2O3R2S </html:p>
	<html:p>KEGG_DIRECTION: NA</html:p>
	<html:p>KBASE_DIRECTION: reversible</html:p>
	<html:p>STRUNIPROT: 1</html:p>
	<html:p>EQUATION: (1) H2O[c] + (1) Peptide-L-methionine[c] + (1) trdox[c] &lt;=&gt; (1) Peptide-L-methionine (S)-S-oxide[c] + (1) trdrd[c]</html:p>
</notes>
<listOfReactants>
	<speciesReference species="cpd12237_c0" stoichiometry="1.0" name="Peptide-L-methionine_c0_C6H10N2O2R2S"/>
	<speciesReference species="cpd11420_c0" stoichiometry="1.0" name="trdox_c0_C6H7NO2R2S2"/>
	<speciesReference species="cpd00001_c0" stoichiometry="1.0" name="H2O_c0_H2O"/>
</listOfReactants>
<listOfProducts>
	<speciesReference species="cpd11421_c0" stoichiometry="1.0" name="trdrd_c0_C6H9NO2R2S2"/>
	<speciesReference species="cpd12420_c0" stoichiometry="1.0" name="Peptide-L-methionine (S)-S-oxide_C6H10N2O3R2S"/>
</listOfProducts>
</reaction>
	<reaction id="rxn03951_c0" name="NAD-dependent_threonine_4-phosphate_dehydrogenase_c0"  reversible="true">
<notes>
	<html:p>ISJPI: 1</html:p>
	<html:p>GENE_ASSOCIATION: (kb|g.684.peg.3261)</html:p>
	<html:p>KEGG_REACTION: R05681</html:p>
	<html:p>KEGG_EC: 1.1.1.262</html:p>
	<html:p>FORMULA: (1.0) C4H9NO7P (1.0) C21H26N7O14P2 &lt;==&gt;(1.0) H (1.0) C4H7NO7P (1.0) C21H27N7O14P2 </html:p>
	<html:p>KEGG_DIRECTION: reversible</html:p>
	<html:p>KBASE_DIRECTION: reversible</html:p>
	<html:p>STRUNIPROT: 0</html:p>
	<html:p>PROTEIN_ASSOCIATION: (kb|g.684.peg.3261)</html:p>
	<html:p>PROTEIN_CLASS: </html:p>
</notes>
<listOfReactants>
	<speciesReference species="cpd00003_c0" stoichiometry="1.0" name="NAD_c0_C21H26N7O14P2"/>
	<speciesReference species="cpd03607_c0" stoichiometry="1.0" name="4-Phosphonooxy-threonine_c0_C4H9NO7P"/>
</listOfReactants>
<listOfProducts>
	<speciesReference species="cpd04539_c0" stoichiometry="1.0" name="2-Amino-3-oxo-4-phosphonooxybutyrate_c0_C4H7NO7P"/>
	<speciesReference species="cpd00004_c0" stoichiometry="1.0" name="NADH_c0_C21H27N7O14P2"/>
	<speciesReference species="cpd00067_c0" stoichiometry="1.0" name="H_c0_H"/>
</listOfProducts>
</reaction>
	<reaction id="rxn01219_c0" name="ATP:CMP_phosphotransferase_c0"  reversible="true">
<notes>
	<html:p>ISJPI: 1</html:p>
	<html:p>GENE_ASSOCIATION: (kb|g.684.peg.80)</html:p>
	<html:p>KEGG_REACTION: R01665</html:p>
	<html:p>KEGG_EC: 2.7.4.14</html:p>
	<html:p>FORMULA: (1.0) C9H13N3O7P (1.0) C10H13N5O13P3 &lt;==&gt;(1.0) C10H13N5O10P2 (1.0) C9H13N3O10P2 </html:p>
	<html:p>KEGG_DIRECTION: reversible</html:p>
	<html:p>KBASE_DIRECTION: reversible</html:p>
	<html:p>STRUNIPROT: 0</html:p>
	<html:p>PROTEIN_ASSOCIATION: (kb|g.684.peg.80)</html:p>
	<html:p>PROTEIN_CLASS: </html:p>
</notes>
<listOfReactants>
	<speciesReference species="cpd00002_c0" stoichiometry="1.0" name="ATP_c0_C10H13N5O13P3"/>
	<speciesReference species="cpd00206_c0" stoichiometry="1.0" name="dCMP_c0_C9H13N3O7P"/>
</listOfReactants>
<listOfProducts>
	<speciesReference species="cpd00008_c0" stoichiometry="1.0" name="ADP_c0_C10H13N5O10P2"/>
	<speciesReference species="cpd00533_c0" stoichiometry="1.0" name="dCDP_c0_C9H13N3O10P2"/>
</listOfProducts>
</reaction>
	<reaction id="rxn05362_c0" name="4-methyl-trans-hex-2-enoyl-ACP:NADP+_oxidoreductase_(A-specific)_c0"  reversible="false">
<notes>
	<html:p>GENE_ASSOCIATION: (kb|g.684.peg.1576)</html:p>
	<html:p>FORMULA: (1.0) H (1.0) C18H31N2O8PRS (1.0) C21H27N7O17P3 ==&gt;(1.0) C18H33N2O8PRS (1.0) C21H26N7O17P3 </html:p>
	<html:p>PROTEIN_ASSOCIATION: (kb|g.684.peg.1576)</html:p>
	<html:p>PROTEIN_CLASS: </html:p>
</notes>
<listOfReactants>
	<speciesReference species="cpd00005_c0" stoichiometry="1.0" name="NADPH_c0_C21H27N7O17P3"/>
	<speciesReference species="cpd11498_c0" stoichiometry="1.0" name="4-methyl-trans-hex-2-enoyl-ACP_c0_C18H31N2O8PRS"/>
	<speciesReference species="cpd00067_c0" stoichiometry="1.0" name="H_c0_H"/>
</listOfReactants>
<listOfProducts>
	<speciesReference species="cpd11499_c0" stoichiometry="1.0" name="4-methyl-hexanoyl-ACP_c0_C18H33N2O8PRS"/>
	<speciesReference species="cpd00006_c0" stoichiometry="1.0" name="NADP_c0_C21H26N7O17P3"/>
</listOfProducts>
</reaction>
	<reaction id="rxn00695_c0" name="ATP:alpha-D-glucose-1-phosphate_adenyltransferase_c0"  reversible="true">
<notes>
	<html:p>ISJPI: 1</html:p>
	<html:p>GENE_ASSOCIATION: (kb|g.684.peg.1745) and ()</html:p>
	<html:p>KEGG_REACTION: R00948</html:p>
	<html:p>KEGG_EC: 2.7.7.27</html:p>
	<html:p>FORMULA: (1.0) C10H13N5O13P3 (1.0) C6H12O9P &lt;==&gt;(1.0) H2O7P2 (1.0) C16H23N5O15P2 </html:p>
	<html:p>KEGG_DIRECTION: reversible</html:p>
	<html:p>KBASE_DIRECTION: reversible</html:p>
	<html:p>STRUNIPROT: 1</html:p>
	<html:p>PROTEIN_ASSOCIATION: (kb|g.684.peg.1745) and ()</html:p>
	<html:p>PROTEIN_CLASS: ,</html:p>
</notes>
<listOfReactants>
	<speciesReference species="cpd00002_c0" stoichiometry="1.0" name="ATP_c0_C10H13N5O13P3"/>
	<speciesReference species="cpd00089_c0" stoichiometry="1.0" name="Glucose-1-phosphate_c0_C6H12O9P"/>
</listOfReactants>
<listOfProducts>
	<speciesReference species="cpd00012_c0" stoichiometry="1.0" name="PPi_c0_H2O7P2"/>
	<speciesReference species="cpd00387_c0" stoichiometry="1.0" name="ADPglucose_c0_C16H23N5O15P2"/>
</listOfProducts>
</reaction>
	<reaction id="rxn01103_c0" name="3-Phospho-D-glyceroyl_phosphate_phosphohydrolase_c0"  reversible="false">
<notes>
	<html:p>ISJPI: 1</html:p>
	<html:p>GENE_ASSOCIATION: (kb|g.684.peg.540)</html:p>
	<html:p>KEGG_REACTION: R01515</html:p>
	<html:p>KEGG_EC: 3.6.1.7</html:p>
	<html:p>FORMULA: (1.0) H2O (1.0) C3H6O10P2 ==&gt;(2.0) H (1.0) C3H5O7P (1.0) HO4P </html:p>
	<html:p>KEGG_DIRECTION: NA</html:p>
	<html:p>KBASE_DIRECTION: forward</html:p>
	<html:p>STRUNIPROT: 1</html:p>
	<html:p>PROTEIN_ASSOCIATION: (kb|g.684.peg.540)</html:p>
	<html:p>PROTEIN_CLASS: </html:p>
</notes>
<listOfReactants>
	<speciesReference species="cpd00001_c0" stoichiometry="1.0" name="H2O_c0_H2O"/>
	<speciesReference species="cpd00203_c0" stoichiometry="1.0" name="1_3-Bisphospho-D-glycerate_c0_C3H6O10P2"/>
</listOfReactants>
<listOfProducts>
	<speciesReference species="cpd00009_c0" stoichiometry="1.0" name="Phosphate_c0_HO4P"/>
	<speciesReference species="cpd00169_c0" stoichiometry="1.0" name="3-Phosphoglycerate_c0_C3H5O7P"/>
	<speciesReference species="cpd00067_c0" stoichiometry="2.0" name="H_c0_H"/>
</listOfProducts>
</reaction>
	<reaction id="rxn05305_c0" name="LYSt3r_c0"  reversible="true">
<notes>
	<html:p>GENE_ASSOCIATION: (kb|g.684.peg.544)</html:p>
	<html:p>FORMULA: (1.0) C6H15N2O2 (1.0) H &lt;==&gt;(1.0) H (1.0) C6H15N2O2 </html:p>
	<html:p>PROTEIN_ASSOCIATION: (kb|g.684.peg.544)</html:p>
	<html:p>PROTEIN_CLASS: </html:p>
</notes>
<listOfReactants>
	<speciesReference species="cpd00067_e0" stoichiometry="1.0" name="H_e0_H"/>
	<speciesReference species="cpd00039_c0" stoichiometry="1.0" name="L-Lysine_c0_C6H15N2O2"/>
</listOfReactants>
<listOfProducts>
	<speciesReference species="cpd00039_e0" stoichiometry="1.0" name="L-Lysine_e0_C6H15N2O2"/>
	<speciesReference species="cpd00067_c0" stoichiometry="1.0" name="H_c0_H"/>
</listOfProducts>
</reaction>
	<reaction id="rxn02898_c0" name="O-Succinylbenzoyl-CoA_1,4-dihydroxy-2-naphthoate-lyase_c0"  reversible="false">
<notes>
	<html:p>ISJPI: 1</html:p>
	<html:p>GENE_ASSOCIATION: (kb|g.684.peg.2698)</html:p>
	<html:p>KEGG_REACTION: R04150</html:p>
	<html:p>KEGG_EC: 4.1.3.36</html:p>
	<html:p>FORMULA: (1.0) C32H40N7O20P3S ==&gt;(1.0) C21H33N7O16P3S (1.0) C11H7O4 </html:p>
	<html:p>KEGG_DIRECTION: NA</html:p>
	<html:p>KBASE_DIRECTION: forward</html:p>
	<html:p>STRUNIPROT: 1</html:p>
	<html:p>PROTEIN_ASSOCIATION: (kb|g.684.peg.2698)</html:p>
	<html:p>PROTEIN_CLASS: </html:p>
</notes>
<listOfReactants>
	<speciesReference species="cpd02021_c0" stoichiometry="1.0" name="Succinylbenzoyl-CoA_c0_C32H40N7O20P3S"/>
</listOfReactants>
<listOfProducts>
	<speciesReference species="cpd02295_c0" stoichiometry="1.0" name="1-4-Dihydroxy-2-naphthoate_c0_C11H7O4"/>
	<speciesReference species="cpd00010_c0" stoichiometry="1.0" name="CoA_c0_C21H33N7O16P3S"/>
</listOfProducts>
</reaction>
	<reaction id="rxn10619" name="Reaction Added from: gene association: original name:fumarate reductase added from:Arthrobacter_aurescens_TC1_SEED_model"  reversible="true">
<notes>
	<html:p>FORMULA: (1.0) C4H2O4 (1.0) C41H58O2 &lt;==&gt;(1.0) C4H4O4 (1.0) C41H56O2 </html:p>
	<html:p>EQUATION: (1) Fumarate[c] + (1) Menaquinol6[c] &lt;=&gt; (1) Menaquinone6[c] + (1) Succinate[c]</html:p>
</notes>
<listOfReactants>
	<speciesReference species="cpd00106_c0" stoichiometry="1.0" name="Fumarate_c0_C4H2O4"/>
	<speciesReference species="cpd15994_c0" stoichiometry="1.0" name="Menaquinol6_C41H58O2"/>
</listOfReactants>
<listOfProducts>
	<speciesReference species="cpd15995_c0" stoichiometry="1.0" name="Menaquinone6_C41H56O2"/>
	<speciesReference species="cpd00036_c0" stoichiometry="1.0" name="Succinate_c0_C4H4O4"/>
</listOfProducts>
</reaction>
	<reaction id="rxn00819" name="Reaction Added from: gene association: original name:Galactosylglycerol galactohydrolase added from:Arthrobacter_aurescens_TC1_SEED_model"  reversible="true">
<notes>
	<html:p>ISJPI: 1</html:p>
	<html:p>KEGG_REACTION: R01104</html:p>
	<html:p>KEGG_EC: 3.2.1.22</html:p>
	<html:p>FORMULA: (1.0) H2O (1.0) C9H18O8 &lt;==&gt;(1.0) C6H12O6 (1.0) C3H8O3 </html:p>
	<html:p>KEGG_DIRECTION: reversible</html:p>
	<html:p>KBASE_DIRECTION: forward</html:p>
	<html:p>STRUNIPROT: 1</html:p>
	<html:p>EQUATION: (1) Galactosylglycerol[c] + (1) H2O[c] &lt;=&gt; (1) Galactose[c] + (1) Glycerol[c]</html:p>
</notes>
<listOfReactants>
	<speciesReference species="cpd03197_c0" stoichiometry="1.0" name="Galactosylglycerol_C9H18O8"/>
	<speciesReference species="cpd00001_c0" stoichiometry="1.0" name="H2O_c0_H2O"/>
</listOfReactants>
<listOfProducts>
	<speciesReference species="cpd00108_c0" stoichiometry="1.0" name="Galactose_c0_C6H12O6"/>
	<speciesReference species="cpd00100_c0" stoichiometry="1.0" name="Glycerol_c0_C3H8O3"/>
</listOfProducts>
</reaction>
	<reaction id="rxn08764" name="Reaction Added from: gene association: original name:ketol-acid reductoisomerase (2-Acetolactate) added from:Arthrobacter_aurescens_TC1_SEED_model"  reversible="true">
<notes>
	<html:p>FORMULA: (1.0) H (1.0) C6H9O4 (1.0) C21H27N7O17P3 &lt;==&gt;(1.0) C6H11O4 (1.0) C21H26N7O17P3 </html:p>
	<html:p>EQUATION: (1) 2-Aceto-2-hydroxybutanoate[c] + (1) H+[c] + (1) NADPH[c] &lt;=&gt; (1) 2,3-Dihydroxy-3-methylvalerate[c] + (1) NADP[c]</html:p>
</notes>
<listOfReactants>
	<speciesReference species="cpd00005_c0" stoichiometry="1.0" name="NADPH_c0_C21H27N7O17P3"/>
	<speciesReference species="cpd00498_c0" stoichiometry="1.0" name="2-Aceto-2-hydroxybutanoate_c0_C6H9O4"/>
	<speciesReference species="cpd00067_c0" stoichiometry="1.0" name="H_c0_H"/>
</listOfReactants>
<listOfProducts>
	<speciesReference species="cpd00006_c0" stoichiometry="1.0" name="NADP_c0_C21H26N7O17P3"/>
	<speciesReference species="cpd02535_c0" stoichiometry="1.0" name="2_3-Dihydroxy-3-methylvalerate_c0_C6H11O4"/>
</listOfProducts>
</reaction>
	<reaction id="rxn03241_c0" name="(S)-3-Hydroxytetradecanoyl-CoA_hydro-lyase_c0"  reversible="true">
<notes>
	<html:p>ISJPI: 1</html:p>
	<html:p>GENE_ASSOCIATION: (kb|g.684.peg.2430 or kb|g.684.peg.964 or kb|g.684.peg.4055 or kb|g.684.peg.648 or kb|g.684.peg.2819)</html:p>
	<html:p>KEGG_REACTION: R04740</html:p>
	<html:p>KEGG_EC: 4.2.1.74</html:p>
	<html:p>FORMULA: (1.0) C35H59N7O18P3S &lt;==&gt;(1.0) C35H57N7O17P3S (1.0) H2O </html:p>
	<html:p>KEGG_DIRECTION: reversible</html:p>
	<html:p>KBASE_DIRECTION: reversible</html:p>
	<html:p>STRUNIPROT: 0</html:p>
	<html:p>PROTEIN_ASSOCIATION: (kb|g.684.peg.2430 or kb|g.684.peg.964 or kb|g.684.peg.4055 or kb|g.684.peg.648 or kb|g.684.peg.2819)</html:p>
	<html:p>PROTEIN_CLASS: </html:p>
</notes>
<listOfReactants>
	<speciesReference species="cpd03115_c0" stoichiometry="1.0" name="S-3-Hydroxytetradecanoyl-CoA_c0_C35H59N7O18P3S"/>
</listOfReactants>
<listOfProducts>
	<speciesReference species="cpd03127_c0" stoichiometry="1.0" name="2E-Tetradecenoyl-CoA_c0_C35H57N7O17P3S"/>
	<speciesReference species="cpd00001_c0" stoichiometry="1.0" name="H2O_c0_H2O"/>
</listOfProducts>
</reaction>
	<reaction id="rxn05255" name="Reaction Added from: gene association: original name:FOLt added from:Arthrobacter_aurescens_TC1_SEED_model"  reversible="true">
<notes>
	<html:p>FORMULA: (1.0) C19H17N7O6 (1.0) H &lt;==&gt;(1.0) H (1.0) C19H17N7O6 </html:p>
	<html:p>EQUATION: (1) Folate[e] + (1) H+[e] &lt;=&gt; (1) Folate[c] + (1) H+[c]</html:p>
</notes>
<listOfReactants>
	<speciesReference species="cpd00067_e0" stoichiometry="1.0" name="H_e0_H"/>
	<speciesReference species="cpd00393_e0" stoichiometry="1.0" name="Folate_e0_C19H17N7O6"/>
</listOfReactants>
<listOfProducts>
	<speciesReference species="cpd00393_c0" stoichiometry="1.0" name="Folate_c0_C19H17N7O6"/>
	<speciesReference species="cpd00067_c0" stoichiometry="1.0" name="H_c0_H"/>
</listOfProducts>
</reaction>
	<reaction id="rxn11935" name="Reaction Added from: gene association: original name:Choline:(PQQ) 1-oxidoreductase added from:Arthrobacter_aurescens_TC1_SEED_model"  reversible="false">
<notes>
	<html:p>FORMULA: (1.0) C5H14NO (1.0) C14H3N2O8 ==&gt;(1.0) C14H5N2O8 (1.0) C5H12NO </html:p>
	<html:p>EQUATION: (1) Choline[c] + (1) Pyrroloquinoline-quinone[c] &lt;=&gt; (1) Betaine aldehyde[c] + (1) PQQH2[c]</html:p>
</notes>
<listOfReactants>
	<speciesReference species="cpd00098_c0" stoichiometry="1.0" name="Choline_c0_C5H14NO"/>
	<speciesReference species="cpd00097_c0" stoichiometry="1.0" name="Pyrroloquinoline-quinone_C14H3N2O8"/>
</listOfReactants>
<listOfProducts>
	<speciesReference species="cpd00447_c0" stoichiometry="1.0" name="Betaine_aldehyde_c0_C5H12NO"/>
	<speciesReference species="cpd00986_c0" stoichiometry="1.0" name="PQQH2_C14H5N2O8"/>
</listOfProducts>
</reaction>
	<reaction id="rxn03072" name="Reaction Added from: gene association: original name:L-1-Pyrroline-3-hydroxy-5-carboxylate:NADP+ oxidoreductase added from:Arthrobacter_aurescens_TC1_SEED_model"  reversible="true">
<notes>
	<html:p>ISJPI: 0</html:p>
	<html:p>KEGG_REACTION: R04445</html:p>
	<html:p>KEGG_EC: 1.5.1.12</html:p>
	<html:p>FORMULA: (2.0) H2O (1.0) C5H6NO3 (1.0) C21H26N7O17P3 &lt;==&gt;(1.0) H (1.0) C5H8NO5 (1.0) C21H27N7O17P3 </html:p>
	<html:p>KEGG_DIRECTION: reversible</html:p>
	<html:p>KBASE_DIRECTION: reversible</html:p>
	<html:p>STRUNIPROT: 0</html:p>
	<html:p>EQUATION: (1) 3-Hydroxy-L-1-pyrroline-5-carboxylate[c] + (2) H2O[c] + (1) NADP[c] &lt;=&gt; (1) 4-Hydroxy-L-glutamate[c] + (1) H+[c] + (1) NADPH[c]</html:p>
</notes>
<listOfReactants>
	<speciesReference species="cpd02625_c0" stoichiometry="1.0" name="3-Hydroxy-L-1-pyrroline-5-carboxylate_c0_C5H6NO3"/>
	<speciesReference species="cpd00001_c0" stoichiometry="2.0" name="H2O_c0_H2O"/>
	<speciesReference species="cpd00006_c0" stoichiometry="1.0" name="NADP_c0_C21H26N7O17P3"/>
</listOfReactants>
<listOfProducts>
	<speciesReference species="cpd00005_c0" stoichiometry="1.0" name="NADPH_c0_C21H27N7O17P3"/>
	<speciesReference species="cpd01974_c0" stoichiometry="1.0" name="4-Hydroxy-L-glutamate_c0_C5H8NO5"/>
	<speciesReference species="cpd00067_c0" stoichiometry="1.0" name="H_c0_H"/>
</listOfProducts>
</reaction>
	<reaction id="R_rxn02362_c0" name="R03298_c0"  reversible="true">
<notes>
	<html:p>GENE_ASSOCIATION: fig|6666666.440926.peg.914</html:p>
	<html:p>PROTEIN_ASSOCIATION: fig|6666666.440926.peg.914</html:p>
</notes>
<listOfReactants>
	<speciesReference species="M_cpd00853_c0" stoichiometry="1.0" name="DPG_c0"/>
	<speciesReference species="M_cpd00002_c0" stoichiometry="1.0" name="ATP_c0"/>
</listOfReactants>
<listOfProducts>
	<speciesReference species="M_cpd00008_c0" stoichiometry="1.0" name="ADP_c0"/>
	<speciesReference species="M_cpd00067_c0" stoichiometry="1.0" name="H_plus__c0"/>
	<speciesReference species="M_cpd00009_c0" stoichiometry="1.0" name="Phosphate_c0"/>
	<speciesReference species="M_cpd03699_c0" stoichiometry="1.0" name="cDPG_c0"/>
</listOfProducts>
</reaction>
	<reaction id="rxn06584" name="Reaction Added from: gene association: original name:S-(2-Hydroxyacyl)glutathione hydrolase added from:Arthrobacter_aurescens_TC1_SEED_model"  reversible="false">
<notes>
	<html:p>ISJPI: 1</html:p>
	<html:p>KEGG_REACTION: R04090</html:p>
	<html:p>KEGG_EC: 3.1.2.6</html:p>
	<html:p>FORMULA: (1.0) H2O (1.0) C12H16N3O8RS ==&gt;(1.0) C10H16N3O6S (1.0) C2H2O3R </html:p>
	<html:p>KEGG_DIRECTION: NA</html:p>
	<html:p>KBASE_DIRECTION: forward</html:p>
	<html:p>STRUNIPROT: 0</html:p>
	<html:p>EQUATION: (1) H2O[c] + (1) S-(2-Hydroxyacyl)glutathione[c] &lt;=&gt; (1) 2-Hydroxy carboxylate[c] + (1) GSH[c]</html:p>
</notes>
<listOfReactants>
	<speciesReference species="cpd12422_c0" stoichiometry="1.0" name="S-(2-Hydroxyacyl)glutathione_C12H16N3O8RS"/>
	<speciesReference species="cpd00001_c0" stoichiometry="1.0" name="H2O_c0_H2O"/>
</listOfReactants>
<listOfProducts>
	<speciesReference species="cpd00042_c0" stoichiometry="1.0" name="GSH_c0_C10H16N3O6S"/>
	<speciesReference species="cpd12221_c0" stoichiometry="1.0" name="2-Hydroxy carboxylate_C2H2O3R"/>
</listOfProducts>
</reaction>
	<reaction id="rxn01870_c0" name="D-Fructose_1-phosphate_D-glyceraldehyde-3-phosphate-lyase_c0"  reversible="true">
<notes>
	<html:p>ISJPI: 1</html:p>
	<html:p>GENE_ASSOCIATION: (kb|g.684.peg.4259)</html:p>
	<html:p>KEGG_REACTION: R02568</html:p>
	<html:p>KEGG_EC: 4.1.2.13</html:p>
	<html:p>FORMULA: (1.0) C6H12O9P &lt;==&gt;(1.0) C3H6O6P (1.0) C3H6O3 </html:p>
	<html:p>KEGG_DIRECTION: reversible</html:p>
	<html:p>KBASE_DIRECTION: reversible</html:p>
	<html:p>STRUNIPROT: 1</html:p>
	<html:p>PROTEIN_ASSOCIATION: (kb|g.684.peg.4259)</html:p>
	<html:p>PROTEIN_CLASS: </html:p>
</notes>
<listOfReactants>
	<speciesReference species="cpd00802_c0" stoichiometry="1.0" name="D-fructose-1-phosphate_c0_C6H12O9P"/>
</listOfReactants>
<listOfProducts>
	<speciesReference species="cpd00095_c0" stoichiometry="1.0" name="Glycerone-phosphate_c0_C3H6O6P"/>
	<speciesReference species="cpd00448_c0" stoichiometry="1.0" name="D-Glyceraldehyde_c0_C3H6O3"/>
</listOfProducts>
</reaction>
	<reaction id="rxn06109" name="Reaction Added from: gene association: original name:Succinate:ubiquinone oxidoreductase added from:Arthrobacter_aurescens_TC1_SEED_model"  reversible="true">
<notes>
	<html:p>ISJPI: 1</html:p>
	<html:p>KEGG_REACTION: R02164</html:p>
	<html:p>KEGG_EC: 1.3.5.1</html:p>
	<html:p>FORMULA: (1.0) C4H4O4 (1.0) C19H26O4 &lt;==&gt;(1.0) C4H2O4 (1.0) C19H28O4 </html:p>
	<html:p>KEGG_DIRECTION: reversible</html:p>
	<html:p>KBASE_DIRECTION: reversible</html:p>
	<html:p>STRUNIPROT: 1</html:p>
	<html:p>EQUATION: (1) Q[c] + (1) Succinate[c] &lt;=&gt; (1) Fumarate[c] + (1) QH2[c]</html:p>
</notes>
<listOfReactants>
	<speciesReference species="cpd11669_c0" stoichiometry="1.0" name="Q_C19H26O4"/>
	<speciesReference species="cpd00036_c0" stoichiometry="1.0" name="Succinate_c0_C4H4O4"/>
</listOfReactants>
<listOfProducts>
	<speciesReference species="cpd00106_c0" stoichiometry="1.0" name="Fumarate_c0_C4H2O4"/>
	<speciesReference species="cpd11665_c0" stoichiometry="1.0" name="QH2_C19H28O4"/>
</listOfProducts>
</reaction>
	<reaction id="rxn00199_c0" name="Oxalosuccinate:NADP+_oxidoreductase_(decarboxylating)_c0"  reversible="false">
<notes>
	<html:p>ISJPI: 1</html:p>
	<html:p>GENE_ASSOCIATION: (kb|g.684.peg.459)</html:p>
	<html:p>KEGG_REACTION: R00268</html:p>
	<html:p>KEGG_EC: 1.1.1.42</html:p>
	<html:p>FORMULA: (1.0) C6H3O7 (1.0) H &lt;==&gt;(1.0) C5H4O5 (1.0) CO2 </html:p>
	<html:p>KEGG_DIRECTION: reversible</html:p>
	<html:p>KBASE_DIRECTION: forward</html:p>
	<html:p>STRUNIPROT: 1</html:p>
	<html:p>PROTEIN_ASSOCIATION: (kb|g.684.peg.459)</html:p>
	<html:p>PROTEIN_CLASS: </html:p>
</notes>
<listOfReactants>
	<speciesReference species="cpd03187_c0" stoichiometry="1.0" name="Oxalosuccinate_c0_C6H3O7"/>
	<speciesReference species="cpd00067_c0" stoichiometry="1.0" name="H_c0_H"/>
</listOfReactants>
<listOfProducts>
	<speciesReference species="cpd00011_c0" stoichiometry="1.0" name="CO2_c0_CO2"/>
	<speciesReference species="cpd00024_c0" stoichiometry="1.0" name="2-Oxoglutarate_c0_C5H4O5"/>
</listOfProducts>
</reaction>
	<reaction id="rxn07437" name="Reaction Added from: gene association: original name:L-methionine:thioredoxin-disulfide S-oxidoreductase added from:Arthrobacter_aurescens_TC1_SEED_model"  reversible="true">
<notes>
	<html:p>ISJPI: 1</html:p>
	<html:p>KEGG_REACTION: R07606</html:p>
	<html:p>KEGG_EC: 1.8.4.13</html:p>
	<html:p>FORMULA: (1.0) H2O (1.0) C6H7NO2R2S2 (1.0) C5H11NO2S &lt;==&gt;(1.0) C5H11NO3S (1.0) C6H9NO2R2S2 </html:p>
	<html:p>KEGG_DIRECTION: NA</html:p>
	<html:p>KBASE_DIRECTION: reversible</html:p>
	<html:p>STRUNIPROT: 0</html:p>
	<html:p>EQUATION: (1) H2O[c] + (1) L-Methionine[c] + (1) trdox[c] &lt;=&gt; (1) L-Methionine (S)-S-oxide[c] + (1) trdrd[c]</html:p>
</notes>
<listOfReactants>
	<speciesReference species="cpd11420_c0" stoichiometry="1.0" name="trdox_c0_C6H7NO2R2S2"/>
	<speciesReference species="cpd00001_c0" stoichiometry="1.0" name="H2O_c0_H2O"/>
	<speciesReference species="cpd00060_c0" stoichiometry="1.0" name="L-Methionine_c0_C5H11NO2S"/>
</listOfReactants>
<listOfProducts>
	<speciesReference species="cpd14721_c0" stoichiometry="1.0" name="L-Methionine (S)-S-oxide_C5H11NO3S"/>
	<speciesReference species="cpd11421_c0" stoichiometry="1.0" name="trdrd_c0_C6H9NO2R2S2"/>
</listOfProducts>
</reaction>
	<reaction id="rxn00992_c0" name="(R)-3-Hydroxybutanoate:NAD+_oxidoreductase_c0"  reversible="true">
<notes>
	<html:p>ISJPI: 1</html:p>
	<html:p>GENE_ASSOCIATION: (kb|g.684.peg.1321 or kb|g.684.peg.3403)</html:p>
	<html:p>KEGG_REACTION: R01361</html:p>
	<html:p>KEGG_EC: 1.1.1.30</html:p>
	<html:p>FORMULA: (1.0) C21H26N7O14P2 (1.0) C4H7O3 &lt;==&gt;(1.0) H (1.0) C21H27N7O14P2 (1.0) C4H5O3 </html:p>
	<html:p>KEGG_DIRECTION: reversible</html:p>
	<html:p>KBASE_DIRECTION: reversible</html:p>
	<html:p>STRUNIPROT: 1</html:p>
	<html:p>PROTEIN_ASSOCIATION: (kb|g.684.peg.1321 or kb|g.684.peg.3403)</html:p>
	<html:p>PROTEIN_CLASS: </html:p>
</notes>
<listOfReactants>
	<speciesReference species="cpd00797_c0" stoichiometry="1.0" name="R-3-Hydroxybutanoate_c0_C4H7O3"/>
	<speciesReference species="cpd00003_c0" stoichiometry="1.0" name="NAD_c0_C21H26N7O14P2"/>
</listOfReactants>
<listOfProducts>
	<speciesReference species="cpd00142_c0" stoichiometry="1.0" name="Acetoacetate_c0_C4H5O3"/>
	<speciesReference species="cpd00004_c0" stoichiometry="1.0" name="NADH_c0_C21H27N7O14P2"/>
	<speciesReference species="cpd00067_c0" stoichiometry="1.0" name="H_c0_H"/>
</listOfProducts>
</reaction>
	<reaction id="rxn08767" name="Reaction Added from: gene association: original name:3-ketoacyl-CoA thiolase added from:Arthrobacter_aurescens_TC1_SEED_model"  reversible="true">
<notes>
	<html:p>FORMULA: (1.0) C21H33N7O16P3S (1.0) C39H65N7O18P3S &lt;==&gt;(1.0) C23H35N7O17P3S (1.0) C37H63N7O17P3S </html:p>
	<html:p>EQUATION: (1) 3-Oxostearoyl-CoA[c] + (1) CoA[c] &lt;=&gt; (1) Acetyl-CoA[c] + (1) Palmitoyl-CoA[c]</html:p>
</notes>
<listOfReactants>
	<speciesReference species="cpd14935_c0" stoichiometry="1.0" name="3-Oxostearoyl-CoA_C39H65N7O18P3S"/>
	<speciesReference species="cpd00010_c0" stoichiometry="1.0" name="CoA_c0_C21H33N7O16P3S"/>
</listOfReactants>
<listOfProducts>
	<speciesReference species="cpd00022_c0" stoichiometry="1.0" name="Acetyl-CoA_c0_C23H35N7O17P3S"/>
	<speciesReference species="cpd00134_c0" stoichiometry="1.0" name="Palmitoyl-CoA_c0_C37H63N7O17P3S"/>
</listOfProducts>
</reaction>
	<reaction id="rxn10212_c0" name="myristoyl-1-acylglycerol-3-phosphate_O-acyltransferase_c0"  reversible="false">
<notes>
	<html:p>GENE_ASSOCIATION: (kb|g.684.peg.954 or kb|g.684.peg.1145 or kb|g.684.peg.1606 or kb|g.684.peg.878)</html:p>
	<html:p>FORMULA: (1.0) C35H59N7O17P3S (1.0) C17H34O7P ==&gt;(1.0) C21H33N7O16P3S (1.0) C31H60O8P </html:p>
	<html:p>PROTEIN_ASSOCIATION: (kb|g.684.peg.954 or kb|g.684.peg.1145 or kb|g.684.peg.1606 or kb|g.684.peg.878)</html:p>
	<html:p>PROTEIN_CLASS: </html:p>
</notes>
<listOfReactants>
	<speciesReference species="cpd01695_c0" stoichiometry="1.0" name="Myristoyl-CoA_c0_C35H59N7O17P3S"/>
	<speciesReference species="cpd15331_c0" stoichiometry="1.0" name="1-tetradecanoyl-sn-glycerol_3-phosphate_c0_C17H34O7P"/>
</listOfReactants>
<listOfProducts>
	<speciesReference species="cpd15522_c0" stoichiometry="1.0" name="1_2-ditetradecanoyl-sn-glycerol_3-phosphate_c0_C31H60O8P"/>
	<speciesReference species="cpd00010_c0" stoichiometry="1.0" name="CoA_c0_C21H33N7O16P3S"/>
</listOfProducts>
</reaction>
	<reaction id="rxn00801" name="Reaction Added from: gene association: original name:3-Fumarylpyruvate acylhydrolase added from:Arthrobacter_aurescens_TC1_SEED_model"  reversible="true">
<notes>
	<html:p>ISJPI: 1</html:p>
	<html:p>KEGG_REACTION: R01085</html:p>
	<html:p>KEGG_EC: 3.7.1.5</html:p>
	<html:p>FORMULA: (1.0) C7H4O6 (1.0) H2O &lt;==&gt;(1.0) H (1.0) C3H3O3 (1.0) C4H2O4 </html:p>
	<html:p>KEGG_DIRECTION: reversible</html:p>
	<html:p>KBASE_DIRECTION: forward</html:p>
	<html:p>STRUNIPROT: 0</html:p>
	<html:p>EQUATION: (1) 3-Fumarylpyruvate[c] + (1) H2O[c] &lt;=&gt; (1) Fumarate[c] + (1) H+[c] + (1) Pyruvate[c]</html:p>
</notes>
<listOfReactants>
	<speciesReference species="cpd01653_c0" stoichiometry="1.0" name="3-Fumarylpyruvate_C7H4O6"/>
	<speciesReference species="cpd00001_c0" stoichiometry="1.0" name="H2O_c0_H2O"/>
</listOfReactants>
<listOfProducts>
	<speciesReference species="cpd00020_c0" stoichiometry="1.0" name="Pyruvate_c0_C3H3O3"/>
	<speciesReference species="cpd00106_c0" stoichiometry="1.0" name="Fumarate_c0_C4H2O4"/>
	<speciesReference species="cpd00067_c0" stoichiometry="1.0" name="H_c0_H"/>
</listOfProducts>
</reaction>
	<reaction id="rxn05201_c0" name="Hypoxanthine_ion-coupled_transport_c0"  reversible="true">
<notes>
	<html:p>GENE_ASSOCIATION: (kb|g.684.peg.3201 or kb|g.684.peg.2915 or kb|g.684.peg.3558)</html:p>
	<html:p>FORMULA: (1.0) C5H4N4O (1.0) H &lt;==&gt;(1.0) H (1.0) C5H4N4O </html:p>
	<html:p>PROTEIN_ASSOCIATION: (kb|g.684.peg.3201 or kb|g.684.peg.2915 or kb|g.684.peg.3558)</html:p>
	<html:p>PROTEIN_CLASS: </html:p>
</notes>
<listOfReactants>
	<speciesReference species="cpd00226_e0" stoichiometry="1.0" name="HYXN_e0_C5H4N4O"/>
	<speciesReference species="cpd00067_e0" stoichiometry="1.0" name="H_e0_H"/>
</listOfReactants>
<listOfProducts>
	<speciesReference species="cpd00226_c0" stoichiometry="1.0" name="HYXN_c0_C5H4N4O"/>
	<speciesReference species="cpd00067_c0" stoichiometry="1.0" name="H_c0_H"/>
</listOfProducts>
</reaction>
	<reaction id="R_rxn01405_c0" name="Spermidine_putrescine_4_aminobutyltransferase_propane_1_3_diamine_forming_c0"  reversible="true">
<notes>
	<html:p>GENE_ASSOCIATION: fig|6666666.440926.peg.904</html:p>
	<html:p>PROTEIN_ASSOCIATION: fig|6666666.440926.peg.904</html:p>
</notes>
<listOfReactants>
	<speciesReference species="M_cpd00264_c0" stoichiometry="1.0" name="Spermidine_c0"/>
	<speciesReference species="M_cpd00118_c0" stoichiometry="1.0" name="Putrescine_c0"/>
</listOfReactants>
<listOfProducts>
	<speciesReference species="M_cpd03802_c0" stoichiometry="1.0" name="Homospermidine_c0"/>
	<speciesReference species="M_cpd00726_c0" stoichiometry="1.0" name="1_3_Propanediamine_c0"/>
</listOfProducts>
</reaction>
	<reaction id="rxn00704_c0" name="alpha-D-Glucose_1-phosphate_1,6-phosphomutase_c0"  reversible="true">
<notes>
	<html:p>ISJPI: 1</html:p>
	<html:p>GENE_ASSOCIATION: (kb|g.684.peg.4803)</html:p>
	<html:p>KEGG_REACTION: R08639</html:p>
	<html:p>KEGG_EC: 5.4.2.5</html:p>
	<html:p>FORMULA: (1.0) C6H12O9P &lt;==&gt;(1.0) C6H12O9P </html:p>
	<html:p>KEGG_DIRECTION: reversible</html:p>
	<html:p>KBASE_DIRECTION: reversible</html:p>
	<html:p>STRUNIPROT: 0</html:p>
	<html:p>PROTEIN_ASSOCIATION: (kb|g.684.peg.4803)</html:p>
	<html:p>PROTEIN_CLASS: </html:p>
</notes>
<listOfReactants>
	<speciesReference species="cpd00089_c0" stoichiometry="1.0" name="Glucose-1-phosphate_c0_C6H12O9P"/>
</listOfReactants>
<listOfProducts>
	<speciesReference species="cpd00079_c0" stoichiometry="1.0" name="D-glucose-6-phosphate_c0_C6H12O9P"/>
</listOfProducts>
</reaction>
	<reaction id="rxn01930_c0" name="3-Hydroxy-L-kynurenine_hydrolase_c0"  reversible="true">
<notes>
	<html:p>ISJPI: 1</html:p>
	<html:p>GENE_ASSOCIATION: (kb|g.684.peg.1508)</html:p>
	<html:p>KEGG_REACTION: R02668</html:p>
	<html:p>KEGG_EC: 3.7.1.3</html:p>
	<html:p>FORMULA: (1.0) H2O (1.0) C10H12N2O4 &lt;==&gt;(1.0) H (1.0) C7H6NO3 (1.0) C3H7NO2 </html:p>
	<html:p>KEGG_DIRECTION: reversible</html:p>
	<html:p>KBASE_DIRECTION: forward</html:p>
	<html:p>STRUNIPROT: 1</html:p>
	<html:p>PROTEIN_ASSOCIATION: (kb|g.684.peg.1508)</html:p>
	<html:p>PROTEIN_CLASS: </html:p>
</notes>
<listOfReactants>
	<speciesReference species="cpd00001_c0" stoichiometry="1.0" name="H2O_c0_H2O"/>
	<speciesReference species="cpd02065_c0" stoichiometry="1.0" name="3-Hydroxy-L-kynurenine_c0_C10H12N2O4"/>
</listOfReactants>
<listOfProducts>
	<speciesReference species="cpd00035_c0" stoichiometry="1.0" name="L-Alanine_c0_C3H7NO2"/>
	<speciesReference species="cpd00483_c0" stoichiometry="1.0" name="3-Hydroxyanthranilate_c0_C7H6NO3"/>
	<speciesReference species="cpd00067_c0" stoichiometry="1.0" name="H_c0_H"/>
</listOfProducts>
</reaction>
	<reaction id="rxn11931" name="Reaction Added from: gene association: original name:Choline 1-oxidoreductase added from:Arthrobacter_aurescens_TC1_SEED_model"  reversible="false">
<notes>
	<html:p>FORMULA: (1.0) C5H12NO (1.0) H2O (1.0) C14H3N2O8 ==&gt;(1.0) H (1.0) C14H5N2O8 (1.0) C5H11NO2 </html:p>
	<html:p>EQUATION: (1) Betaine aldehyde[c] + (1) H2O[c] + (1) Pyrroloquinoline-quinone[c] &lt;=&gt; (1) BET[c] + (1) H+[c] + (1) PQQH2[c]</html:p>
</notes>
<listOfReactants>
	<speciesReference species="cpd00447_c0" stoichiometry="1.0" name="Betaine_aldehyde_c0_C5H12NO"/>
	<speciesReference species="cpd00001_c0" stoichiometry="1.0" name="H2O_c0_H2O"/>
	<speciesReference species="cpd00097_c0" stoichiometry="1.0" name="Pyrroloquinoline-quinone_C14H3N2O8"/>
</listOfReactants>
<listOfProducts>
	<speciesReference species="cpd00986_c0" stoichiometry="1.0" name="PQQH2_C14H5N2O8"/>
	<speciesReference species="cpd00540_c0" stoichiometry="1.0" name="BET_c0_C5H11NO2"/>
	<speciesReference species="cpd00067_c0" stoichiometry="1.0" name="H_c0_H"/>
</listOfProducts>
</reaction>
	<reaction id="rxn00436" name="Reaction Added from: gene association: original name:Thiamin diphosphate phosphohydrolase added from:Arthrobacter_aurescens_TC1_SEED_model"  reversible="true">
<notes>
	<html:p>ISJPI: 0</html:p>
	<html:p>KEGG_REACTION: R00615</html:p>
	<html:p>KEGG_EC: 3.6.1.15</html:p>
	<html:p>FORMULA: (1.0) H2O (1.0) C12H17N4O7P2S &lt;==&gt;(1.0) H (1.0) HO4P (1.0) C12H17N4O4PS </html:p>
	<html:p>KEGG_DIRECTION: reversible</html:p>
	<html:p>KBASE_DIRECTION: forward</html:p>
	<html:p>STRUNIPROT: 0</html:p>
	<html:p>EQUATION: (1) H2O[c] + (1) TPP[c] &lt;=&gt; (1) H+[c] + (1) Phosphate[c] + (1) Thiamine phosphate[c]</html:p>
</notes>
<listOfReactants>
	<speciesReference species="cpd00056_c0" stoichiometry="1.0" name="TPP_c0_C12H17N4O7P2S"/>
	<speciesReference species="cpd00001_c0" stoichiometry="1.0" name="H2O_c0_H2O"/>
</listOfReactants>
<listOfProducts>
	<speciesReference species="cpd00009_c0" stoichiometry="1.0" name="Phosphate_c0_HO4P"/>
	<speciesReference species="cpd00793_c0" stoichiometry="1.0" name="Thiamine_phosphate_c0_C12H17N4O4PS"/>
	<speciesReference species="cpd00067_c0" stoichiometry="1.0" name="H_c0_H"/>
</listOfProducts>
</reaction>
	<reaction id="rxn02617" name="Reaction Added from: gene association: original name:L-Fuconate hydro-lyase added from:Arthrobacter_aurescens_TC1_SEED_model"  reversible="true">
<notes>
	<html:p>ISJPI: 1</html:p>
	<html:p>KEGG_REACTION: R03688</html:p>
	<html:p>KEGG_EC: 4.2.1.68</html:p>
	<html:p>FORMULA: (1.0) C6H11O6 &lt;==&gt;(1.0) C6H9O5 (1.0) H2O </html:p>
	<html:p>KEGG_DIRECTION: reversible</html:p>
	<html:p>KBASE_DIRECTION: forward</html:p>
	<html:p>STRUNIPROT: 0</html:p>
	<html:p>EQUATION: (1) L-Fuconate[c] &lt;=&gt; (1) 2-Dehydro-3-deoxy-L-fuconate[c] + (1) H2O[c]</html:p>
</notes>
<listOfReactants>
	<speciesReference species="cpd01185_c0" stoichiometry="1.0" name="L-Fuconate_C6H11O6"/>
</listOfReactants>
<listOfProducts>
	<speciesReference species="cpd00001_c0" stoichiometry="1.0" name="H2O_c0_H2O"/>
	<speciesReference species="cpd02387_c0" stoichiometry="1.0" name="2-Dehydro-3-deoxy-L-fuconate_C6H9O5"/>
</listOfProducts>
</reaction>
	<reaction id="EX_cpd00034" name="EX_cpd00034"  reversible="true">
<notes>
	<html:p>FORMULA: (1.0) Zn &lt;==&gt;</html:p>
</notes>
<listOfReactants>
	<speciesReference species="cpd00034_e0" stoichiometry="1.0" name="Zn2_e0_Zn"/>
</listOfReactants>
</reaction>
	<reaction id="Transport_Private_cpd03091_e0" name="Transport_Private_5-Deoxyadenosine_c0"  reversible="true">
<notes>
	<html:p>FORMULA: (1.0) C10H13N5O3 &lt;==&gt;(1.0) C10H13N5O3 </html:p>
</notes>
<listOfReactants>
	<speciesReference species="cpd03091_c0" stoichiometry="1.0" name="5-Deoxyadenosine_c0_C10H13N5O3"/>
</listOfReactants>
<listOfProducts>
	<speciesReference species="cpd03091_e0" stoichiometry="1.0" name="5-Deoxyadenosine_c0_C10H13N5O3"/>
</listOfProducts>
</reaction>
	<reaction id="EX_cpd00033" name="EX_cpd00033"  reversible="true">
<notes>
	<html:p>FORMULA: (1.0) C2H5NO2 &lt;==&gt;</html:p>
</notes>
<listOfReactants>
	<speciesReference species="cpd00033_e0" stoichiometry="1.0" name="Glycine_e0_C2H5NO2"/>
</listOfReactants>
</reaction>
	<reaction id="EX_cpd00030" name="EX_cpd00030"  reversible="true">
<notes>
	<html:p>FORMULA: (1.0) Mn &lt;==&gt;</html:p>
</notes>
<listOfReactants>
	<speciesReference species="cpd00030_e0" stoichiometry="1.0" name="Mn2_e0_Mn"/>
</listOfReactants>
</reaction>
	<reaction id="rxn00330_c0" name="L-Malate_glyoxylate-lyase_(CoA-acetylating)_c0"  reversible="true">
<notes>
	<html:p>ISJPI: 1</html:p>
	<html:p>GENE_ASSOCIATION: (kb|g.684.peg.4048 or kb|g.684.peg.2110)</html:p>
	<html:p>KEGG_REACTION: R00472</html:p>
	<html:p>KEGG_EC: 4.1.3.2</html:p>
	<html:p>FORMULA: (1.0) C2HO3 (1.0) C23H35N7O17P3S (1.0) H2O &lt;==&gt;(1.0) H (1.0) C4H4O5 (1.0) C21H33N7O16P3S </html:p>
	<html:p>KEGG_DIRECTION: reversible</html:p>
	<html:p>KBASE_DIRECTION: backward</html:p>
	<html:p>STRUNIPROT: 0</html:p>
	<html:p>PROTEIN_ASSOCIATION: (kb|g.684.peg.4048 or kb|g.684.peg.2110)</html:p>
	<html:p>PROTEIN_CLASS: </html:p>
</notes>
<listOfReactants>
	<speciesReference species="cpd00040_c0" stoichiometry="1.0" name="Glyoxalate_c0_C2HO3"/>
	<speciesReference species="cpd00001_c0" stoichiometry="1.0" name="H2O_c0_H2O"/>
	<speciesReference species="cpd00022_c0" stoichiometry="1.0" name="Acetyl-CoA_c0_C23H35N7O17P3S"/>
</listOfReactants>
<listOfProducts>
	<speciesReference species="cpd00130_c0" stoichiometry="1.0" name="L-Malate_c0_C4H4O5"/>
	<speciesReference species="cpd00010_c0" stoichiometry="1.0" name="CoA_c0_C21H33N7O16P3S"/>
	<speciesReference species="cpd00067_c0" stoichiometry="1.0" name="H_c0_H"/>
</listOfProducts>
</reaction>
	<reaction id="rxn00187_c0" name="L-Glutamate:ammonia_ligase_(ADP-forming)_c0"  reversible="true">
<notes>
	<html:p>ISJPI: 1</html:p>
	<html:p>GENE_ASSOCIATION: (kb|g.684.peg.435 or kb|g.684.peg.378)</html:p>
	<html:p>KEGG_REACTION: R00253</html:p>
	<html:p>KEGG_EC: 6.3.1.2</html:p>
	<html:p>FORMULA: (1.0) C10H13N5O13P3 (1.0) H4N (1.0) C5H8NO4 &lt;==&gt;(1.0) H (1.0) C5H10N2O3 (1.0) HO4P (1.0) C10H13N5O10P2 </html:p>
	<html:p>KEGG_DIRECTION: reversible</html:p>
	<html:p>KBASE_DIRECTION: forward</html:p>
	<html:p>STRUNIPROT: 1</html:p>
	<html:p>PROTEIN_ASSOCIATION: (kb|g.684.peg.435 or kb|g.684.peg.378)</html:p>
	<html:p>PROTEIN_CLASS: </html:p>
</notes>
<listOfReactants>
	<speciesReference species="cpd00013_c0" stoichiometry="1.0" name="NH3_c0_H4N"/>
	<speciesReference species="cpd00002_c0" stoichiometry="1.0" name="ATP_c0_C10H13N5O13P3"/>
	<speciesReference species="cpd00023_c0" stoichiometry="1.0" name="L-Glutamate_c0_C5H8NO4"/>
</listOfReactants>
<listOfProducts>
	<speciesReference species="cpd00053_c0" stoichiometry="1.0" name="L-Glutamine_c0_C5H10N2O3"/>
	<speciesReference species="cpd00009_c0" stoichiometry="1.0" name="Phosphate_c0_HO4P"/>
	<speciesReference species="cpd00008_c0" stoichiometry="1.0" name="ADP_c0_C10H13N5O10P2"/>
	<speciesReference species="cpd00067_c0" stoichiometry="1.0" name="H_c0_H"/>
</listOfProducts>
</reaction>
	<reaction id="rxn02288_c0" name="Uroporphyrinogen-III_carboxy-lyase_c0"  reversible="false">
<notes>
	<html:p>ISJPI: 1</html:p>
	<html:p>GENE_ASSOCIATION: (kb|g.684.peg.1380)</html:p>
	<html:p>KEGG_REACTION: R03197</html:p>
	<html:p>KEGG_EC: 4.1.1.37</html:p>
	<html:p>FORMULA: (4.0) H (1.0) C40H36N4O16 &lt;==&gt;(1.0) C36H40N4O8 (4.0) CO2 </html:p>
	<html:p>KEGG_DIRECTION: reversible</html:p>
	<html:p>KBASE_DIRECTION: reversible</html:p>
	<html:p>STRUNIPROT: 1</html:p>
	<html:p>PROTEIN_ASSOCIATION: (kb|g.684.peg.1380)</html:p>
	<html:p>PROTEIN_CLASS: </html:p>
</notes>
<listOfReactants>
	<speciesReference species="cpd00774_c0" stoichiometry="1.0" name="UroporphyrinogenIII_c0_C40H36N4O16"/>
	<speciesReference species="cpd00067_c0" stoichiometry="4.0" name="H_c0_H"/>
</listOfReactants>
<listOfProducts>
	<speciesReference species="cpd00011_c0" stoichiometry="4.0" name="CO2_c0_CO2"/>
	<speciesReference species="cpd02083_c0" stoichiometry="1.0" name="CoproporphyrinogenIII_c0_C36H40N4O8"/>
</listOfProducts>
</reaction>
	<reaction id="rxn01025_c0" name="5-Methylcytosine_aminohydrolase_c0"  reversible="true">
<notes>
	<html:p>ISJPI: 1</html:p>
	<html:p>GENE_ASSOCIATION: (kb|g.684.peg.3895 or kb|g.684.peg.3851 or kb|g.684.peg.4698 or kb|g.684.peg.159)</html:p>
	<html:p>KEGG_REACTION: R01411</html:p>
	<html:p>KEGG_EC: 3.5.4.1</html:p>
	<html:p>FORMULA: (1.0) H (1.0) H2O (1.0) C5H7N3O &lt;==&gt;(1.0) H4N (1.0) C5H6N2O2 </html:p>
	<html:p>KEGG_DIRECTION: reversible</html:p>
	<html:p>KBASE_DIRECTION: forward</html:p>
	<html:p>STRUNIPROT: 1</html:p>
	<html:p>PROTEIN_ASSOCIATION: (kb|g.684.peg.3895 or kb|g.684.peg.3851 or kb|g.684.peg.4698 or kb|g.684.peg.159)</html:p>
	<html:p>PROTEIN_CLASS: </html:p>
</notes>
<listOfReactants>
	<speciesReference species="cpd01587_c0" stoichiometry="1.0" name="5-Methylcytosine_c0_C5H7N3O"/>
	<speciesReference species="cpd00001_c0" stoichiometry="1.0" name="H2O_c0_H2O"/>
	<speciesReference species="cpd00067_c0" stoichiometry="1.0" name="H_c0_H"/>
</listOfReactants>
<listOfProducts>
	<speciesReference species="cpd00013_c0" stoichiometry="1.0" name="NH3_c0_H4N"/>
	<speciesReference species="cpd00151_c0" stoichiometry="1.0" name="Thymine_c0_C5H6N2O2"/>
</listOfProducts>
</reaction>
	<reaction id="rxn01358_c0" name="inosine:orthophosphate_ribosyltransferase_c0"  reversible="true">
<notes>
	<html:p>ISJPI: 1</html:p>
	<html:p>GENE_ASSOCIATION: (kb|g.684.peg.467)</html:p>
	<html:p>KEGG_REACTION: R01863</html:p>
	<html:p>KEGG_EC: 2.4.2.15</html:p>
	<html:p>FORMULA: (1.0) H (1.0) C10H12N4O5 (1.0) HO4P &lt;==&gt;(1.0) C5H10O8P (1.0) C5H4N4O </html:p>
	<html:p>KEGG_DIRECTION: reversible</html:p>
	<html:p>KBASE_DIRECTION: reversible</html:p>
	<html:p>STRUNIPROT: 0</html:p>
	<html:p>PROTEIN_ASSOCIATION: (kb|g.684.peg.467)</html:p>
	<html:p>PROTEIN_CLASS: </html:p>
</notes>
<listOfReactants>
	<speciesReference species="cpd00009_c0" stoichiometry="1.0" name="Phosphate_c0_HO4P"/>
	<speciesReference species="cpd00246_c0" stoichiometry="1.0" name="Inosine_c0_C10H12N4O5"/>
	<speciesReference species="cpd00067_c0" stoichiometry="1.0" name="H_c0_H"/>
</listOfReactants>
<listOfProducts>
	<speciesReference species="cpd00475_c0" stoichiometry="1.0" name="Ribose_1-phosphate_c0_C5H10O8P"/>
	<speciesReference species="cpd00226_c0" stoichiometry="1.0" name="HYXN_c0_C5H4N4O"/>
</listOfProducts>
</reaction>
	<reaction id="EX_cpd00039" name="EX_cpd00039"  reversible="true">
<notes>
	<html:p>FORMULA: (1.0) C6H15N2O2 &lt;==&gt;</html:p>
</notes>
<listOfReactants>
	<speciesReference species="cpd00039_e0" stoichiometry="1.0" name="L-Lysine_e0_C6H15N2O2"/>
</listOfReactants>
</reaction>
	<reaction id="rxn11567" name="Reaction Added from: gene association: original name:beta-D-Galactosyl-1,4-beta-D-glucosylceramide galactohydrolase added from:Arthrobacter_aurescens_TC1_SEED_model"  reversible="true">
<notes>
	<html:p>ISJPI: 1</html:p>
	<html:p>KEGG_REACTION: R03355</html:p>
	<html:p>KEGG_EC: 3.2.1.23</html:p>
	<html:p>FORMULA: (1.0) C31H56NO13R (1.0) H2O &lt;==&gt;(1.0) C6H12O6 (1.0) C25H46NO8R </html:p>
	<html:p>KEGG_DIRECTION: reversible</html:p>
	<html:p>KBASE_DIRECTION: forward</html:p>
	<html:p>STRUNIPROT: 1</html:p>
	<html:p>EQUATION: (1) H2O[c] + (1) LacCer[c] &lt;=&gt; (1) Galactose[c] + (1) Glucocerebroside[c]</html:p>
</notes>
<listOfReactants>
	<speciesReference species="cpd00001_c0" stoichiometry="1.0" name="H2O_c0_H2O"/>
	<speciesReference species="cpd00947_c0" stoichiometry="1.0" name="LacCer_C31H56NO13R"/>
</listOfReactants>
<listOfProducts>
	<speciesReference species="cpd00108_c0" stoichiometry="1.0" name="Galactose_c0_C6H12O6"/>
	<speciesReference species="cpd00878_c0" stoichiometry="1.0" name="Glucocerebroside_C25H46NO8R"/>
</listOfProducts>
</reaction>
	<reaction id="rxn10239" name="anteisoheptadecanoyl-phosphatidic acid phosphatase added from:Arthrobacter_aurescens_TC1_SEED_model"  reversible="false">
<notes>
	<html:p>RXN_LB: 0.0</html:p>
	<html:p>EQUATION: (1) 1,2-dianteisoheptadecanoyl-sn-glycerol 3-phosphate[c] + (1) H2O[c] &lt;=&gt; (1) 1,2-Dianteisoheptadecanoyl-sn-glycerol[c] + (1) H+[c] + (1) Phosphate[c]</html:p>
	<html:p>RXN_UB: 1000.0</html:p>
</notes>
<listOfReactants>
	<speciesReference species="cpd00001_c0" stoichiometry="1.0" name="H2O_c0_H2O"/>
	<speciesReference species="cpd15678_c0" stoichiometry="1.0" name="1_2-dianteisoheptadecanoyl-sn-glycerol_3-phosphate_c0_C37H72O8P"/>
</listOfReactants>
<listOfProducts>
	<speciesReference species="cpd00009_c0" stoichiometry="1.0" name="Phosphate_c0_HO4P"/>
	<speciesReference species="cpd15702_c0" stoichiometry="1.0" name="1,2-Dianteisoheptadecanoyl-sn-glycerol_C37H72O5"/>
	<speciesReference species="cpd00067_c0" stoichiometry="1.0" name="H_c0_H"/>
</listOfProducts>
</reaction>
	<reaction id="rxn10238" name="isoheptadecanoyl-phosphatidic acid phosphatase added from:Arthrobacter_aurescens_TC1_SEED_model"  reversible="false">
<notes>
	<html:p>RXN_LB: 0.0</html:p>
	<html:p>EQUATION: (1) 1,2-diisoheptadecanoyl-sn-glycerol 3-phosphate[c] + (1) H2O[c] &lt;=&gt; (1) 1,2-Diisoheptadecanoyl-sn-glycerol[c] + (1) H+[c] + (1) Phosphate[c]</html:p>
	<html:p>RXN_UB: 1000.0</html:p>
</notes>
<listOfReactants>
	<speciesReference species="cpd15677_c0" stoichiometry="1.0" name="1_2-diisoheptadecanoyl-sn-glycerol_3-phosphate_c0_C37H72O8P"/>
	<speciesReference species="cpd00001_c0" stoichiometry="1.0" name="H2O_c0_H2O"/>
</listOfReactants>
<listOfProducts>
	<speciesReference species="cpd00009_c0" stoichiometry="1.0" name="Phosphate_c0_HO4P"/>
	<speciesReference species="cpd15701_c0" stoichiometry="1.0" name="1,2-Diisoheptadecanoyl-sn-glycerol_C37H72O5"/>
	<speciesReference species="cpd00067_c0" stoichiometry="1.0" name="H_c0_H"/>
</listOfProducts>
</reaction>
	<reaction id="rxn07059" name="Reaction Added from: gene association: original name:rxn07059 added from:Arthrobacter_aurescens_TC1_SEED_model"  reversible="false">
<notes>
	<html:p>FORMULA: (1.0) H (1.0) CH3N2R (1.0) H2O ==&gt;(1.0) H4N (1.0) CH2NOR </html:p>
	<html:p>EQUATION: (1) Amidines[c] + (1) H+[c] + (1) H2O[c] &lt;=&gt; (1) Amide[c] + (1) NH3[c]</html:p>
</notes>
<listOfReactants>
	<speciesReference species="cpd03611_c0" stoichiometry="1.0" name="Amidines_CH3N2R"/>
	<speciesReference species="cpd00001_c0" stoichiometry="1.0" name="H2O_c0_H2O"/>
	<speciesReference species="cpd00067_c0" stoichiometry="1.0" name="H_c0_H"/>
</listOfReactants>
<listOfProducts>
	<speciesReference species="cpd00013_c0" stoichiometry="1.0" name="NH3_c0_H4N"/>
	<speciesReference species="cpd11636_c0" stoichiometry="1.0" name="Amide_CH2NOR"/>
</listOfProducts>
</reaction>
	<reaction id="rxn01329_c0" name="D-Mannose_6-phosphate_1,6-phosphomutase_c0"  reversible="true">
<notes>
	<html:p>ISJPI: 1</html:p>
	<html:p>GENE_ASSOCIATION: (kb|g.684.peg.4592)</html:p>
	<html:p>KEGG_REACTION: R01818</html:p>
	<html:p>KEGG_EC: 5.4.2.8</html:p>
	<html:p>FORMULA: (1.0) C6H12O9P &lt;==&gt;(1.0) C6H12O9P </html:p>
	<html:p>KEGG_DIRECTION: reversible</html:p>
	<html:p>KBASE_DIRECTION: reversible</html:p>
	<html:p>STRUNIPROT: 1</html:p>
	<html:p>PROTEIN_ASSOCIATION: (kb|g.684.peg.4592)</html:p>
	<html:p>PROTEIN_CLASS: </html:p>
</notes>
<listOfReactants>
	<speciesReference species="cpd00235_c0" stoichiometry="1.0" name="D-mannose-6-phosphate_c0_C6H12O9P"/>
</listOfReactants>
<listOfProducts>
	<speciesReference species="cpd00485_c0" stoichiometry="1.0" name="D-Mannose1-phosphate_c0_C6H12O9P"/>
</listOfProducts>
</reaction>
	<reaction id="rxn08975_c0" name="NADH_dehydrogenase_(ubiquinone-8_)_c0"  reversible="false">
<notes>
	<html:p>GENE_ASSOCIATION: (kb|g.684.peg.4267 or kb|g.684.peg.866)</html:p>
	<html:p>FORMULA: (1.0) H (1.0) C49H74O4 (1.0) C21H27N7O14P2 ==&gt;(1.0) C21H26N7O14P2 (1.0) C49H76O4 </html:p>
	<html:p>PROTEIN_ASSOCIATION: (kb|g.684.peg.4267 or kb|g.684.peg.866)</html:p>
	<html:p>PROTEIN_CLASS: </html:p>
</notes>
<listOfReactants>
	<speciesReference species="cpd00004_c0" stoichiometry="1.0" name="NADH_c0_C21H27N7O14P2"/>
	<speciesReference species="cpd15560_c0" stoichiometry="1.0" name="Ubiquinone-8_c0_C49H74O4"/>
	<speciesReference species="cpd00067_c0" stoichiometry="1.0" name="H_c0_H"/>
</listOfReactants>
<listOfProducts>
	<speciesReference species="cpd00003_c0" stoichiometry="1.0" name="NAD_c0_C21H26N7O14P2"/>
	<speciesReference species="cpd15561_c0" stoichiometry="1.0" name="Ubiquinol-8_c0_C49H76O4"/>
</listOfProducts>
</reaction>
	<reaction id="rxn05147_c0" name="D-Glucose-ABC_transport_c0"  reversible="false">
<notes>
	<html:p>GENE_ASSOCIATION: (kb|g.684.peg.2449) and (kb|g.684.peg.4025 or kb|g.684.peg.2128) and (kb|g.684.peg.2004)</html:p>
	<html:p>FORMULA: (1.0) C10H13N5O13P3 (1.0) C6H12O6 (1.0) H2O ==&gt;(1.0) H (1.0) C6H12O6 (1.0) HO4P (1.0) C10H13N5O10P2 </html:p>
	<html:p>PROTEIN_ASSOCIATION: (kb|g.684.peg.2449) and (kb|g.684.peg.4025 or kb|g.684.peg.2128) and (kb|g.684.peg.2004)</html:p>
	<html:p>PROTEIN_CLASS: ,,</html:p>
</notes>
<listOfReactants>
	<speciesReference species="cpd00027_e0" stoichiometry="1.0" name="D-Glucose_e0_C6H12O6"/>
	<speciesReference species="cpd00002_c0" stoichiometry="1.0" name="ATP_c0_C10H13N5O13P3"/>
	<speciesReference species="cpd00001_c0" stoichiometry="1.0" name="H2O_c0_H2O"/>
</listOfReactants>
<listOfProducts>
	<speciesReference species="cpd00009_c0" stoichiometry="1.0" name="Phosphate_c0_HO4P"/>
	<speciesReference species="cpd00027_c0" stoichiometry="1.0" name="D-Glucose_c0_C6H12O6"/>
	<speciesReference species="cpd00008_c0" stoichiometry="1.0" name="ADP_c0_C10H13N5O10P2"/>
	<speciesReference species="cpd00067_c0" stoichiometry="1.0" name="H_c0_H"/>
</listOfProducts>
</reaction>
	<reaction id="rxn07056" name="Reaction Added from: gene association: original name:rxn07056 added from:Arthrobacter_aurescens_TC1_SEED_model"  reversible="false">
<notes>
	<html:p>ISJPI: 1</html:p>
	<html:p>KEGG_REACTION: R06134</html:p>
	<html:p>KEGG_EC: 3.5.1.38</html:p>
	<html:p>FORMULA: (1.0) H2O (1.0) CH2NOR ==&gt;(1.0) H4N (1.0) CO2R </html:p>
	<html:p>KEGG_DIRECTION: NA</html:p>
	<html:p>KBASE_DIRECTION: forward</html:p>
	<html:p>STRUNIPROT: 0</html:p>
	<html:p>EQUATION: (1) Amide[c] + (1) H2O[c] &lt;=&gt; (1) Carboxylic acid[c] + (1) NH3[c]</html:p>
</notes>
<listOfReactants>
	<speciesReference species="cpd00001_c0" stoichiometry="1.0" name="H2O_c0_H2O"/>
	<speciesReference species="cpd11636_c0" stoichiometry="1.0" name="Amide_CH2NOR"/>
</listOfReactants>
<listOfProducts>
	<speciesReference species="cpd00013_c0" stoichiometry="1.0" name="NH3_c0_H4N"/>
	<speciesReference species="cpd00049_c0" stoichiometry="1.0" name="Carboxylic acid_CO2R"/>
</listOfProducts>
</reaction>
	<reaction id="R_rxn01734_c0" name="Succinyl_CoA_citramalate_CoA_transferase_c0"  reversible="true">
<notes>
	<html:p>GENE_ASSOCIATION: fig|6666666.440926.peg.4690</html:p>
	<html:p>PROTEIN_ASSOCIATION: fig|6666666.440926.peg.4690</html:p>
</notes>
<listOfReactants>
	<speciesReference species="M_cpd00067_c0" stoichiometry="1.0" name="H_plus__c0"/>
	<speciesReference species="M_cpd00380_c0" stoichiometry="1.0" name="Itaconate_c0"/>
	<speciesReference species="M_cpd00078_c0" stoichiometry="1.0" name="Succinyl_CoA_c0"/>
</listOfReactants>
<listOfProducts>
	<speciesReference species="M_cpd00036_c0" stoichiometry="1.0" name="Succinate_c0"/>
	<speciesReference species="M_cpd00416_c0" stoichiometry="1.0" name="Itaconyl_CoA_c0"/>
</listOfProducts>
</reaction>
	<reaction id="rxn01512_c0" name="ATP:nucleoside-diphosphate_phosphatransferase_c0"  reversible="true">
<notes>
	<html:p>ISJPI: 1</html:p>
	<html:p>GENE_ASSOCIATION: (kb|g.684.peg.1765)</html:p>
	<html:p>KEGG_REACTION: R02093</html:p>
	<html:p>KEGG_EC: 2.7.4.6</html:p>
	<html:p>FORMULA: (1.0) C10H13N5O13P3 (1.0) C10H14N2O11P2 &lt;==&gt;(1.0) C10H13N5O10P2 (1.0) C10H14N2O14P3 </html:p>
	<html:p>KEGG_DIRECTION: reversible</html:p>
	<html:p>KBASE_DIRECTION: reversible</html:p>
	<html:p>STRUNIPROT: 1</html:p>
	<html:p>PROTEIN_ASSOCIATION: (kb|g.684.peg.1765)</html:p>
	<html:p>PROTEIN_CLASS: </html:p>
</notes>
<listOfReactants>
	<speciesReference species="cpd00297_c0" stoichiometry="1.0" name="dTDP_c0_C10H14N2O11P2"/>
	<speciesReference species="cpd00002_c0" stoichiometry="1.0" name="ATP_c0_C10H13N5O13P3"/>
</listOfReactants>
<listOfProducts>
	<speciesReference species="cpd00357_c0" stoichiometry="1.0" name="TTP_c0_C10H14N2O14P3"/>
	<speciesReference species="cpd00008_c0" stoichiometry="1.0" name="ADP_c0_C10H13N5O10P2"/>
</listOfProducts>
</reaction>
	<reaction id="rxn00424" name="Reaction Added from: gene association: original name:L-Serine:glyoxylate aminotransferase added from:Arthrobacter_aurescens_TC1_SEED_model"  reversible="true">
<notes>
	<html:p>ISJPI: 1</html:p>
	<html:p>KEGG_REACTION: R00588</html:p>
	<html:p>KEGG_EC: 2.6.1.45</html:p>
	<html:p>FORMULA: (1.0) C2HO3 (1.0) C3H7NO3 &lt;==&gt;(1.0) C2H5NO2 (1.0) C3H3O4 </html:p>
	<html:p>KEGG_DIRECTION: reversible</html:p>
	<html:p>KBASE_DIRECTION: reversible</html:p>
	<html:p>STRUNIPROT: 0</html:p>
	<html:p>EQUATION: (1) Glyoxalate[c] + (1) L-Serine[c] &lt;=&gt; (1) Glycine[c] + (1) Hydroxypyruvate[c]</html:p>
</notes>
<listOfReactants>
	<speciesReference species="cpd00040_c0" stoichiometry="1.0" name="Glyoxalate_c0_C2HO3"/>
	<speciesReference species="cpd00054_c0" stoichiometry="1.0" name="L-Serine_c0_C3H7NO3"/>
</listOfReactants>
<listOfProducts>
	<speciesReference species="cpd00033_c0" stoichiometry="1.0" name="Glycine_c0_C2H5NO2"/>
	<speciesReference species="cpd00145_c0" stoichiometry="1.0" name="Hydroxypyruvate_c0_C3H3O4"/>
</listOfProducts>
</reaction>
	<reaction id="rxn00427" name="Reaction Added from: gene association: original name:Hydorogen-peroxide:hydrogen-peroxide oxidoreductase added from:Arthrobacter_aurescens_TC1_SEED_model"  reversible="true">
<notes>
	<html:p>ISJPI: 1</html:p>
	<html:p>KEGG_REACTION: R00602</html:p>
	<html:p>KEGG_EC: NOEC</html:p>
	<html:p>FORMULA: (1.0) H2O2 (1.0) CH4O &lt;==&gt;(1.0) CH2O (2.0) H2O </html:p>
	<html:p>KEGG_DIRECTION: reversible</html:p>
	<html:p>KBASE_DIRECTION: forward</html:p>
	<html:p>STRUNIPROT: 0</html:p>
	<html:p>EQUATION: (1) H2O2[c] + (1) Methanol[c] &lt;=&gt; (1) Formaldehyde[c] + (2) H2O[c]</html:p>
</notes>
<listOfReactants>
	<speciesReference species="cpd00116_c0" stoichiometry="1.0" name="Methanol_c0_CH4O"/>
	<speciesReference species="cpd00025_c0" stoichiometry="1.0" name="H2O2_c0_H2O2"/>
</listOfReactants>
<listOfProducts>
	<speciesReference species="cpd00055_c0" stoichiometry="1.0" name="Formaldehyde_c0_CH2O"/>
	<speciesReference species="cpd00001_c0" stoichiometry="2.0" name="H2O_c0_H2O"/>
</listOfProducts>
</reaction>
	<reaction id="EX_cpd00023" name="EX_cpd00023"  reversible="true">
<notes>
	<html:p>FORMULA: (1.0) C5H8NO4 &lt;==&gt;</html:p>
</notes>
<listOfReactants>
	<speciesReference species="cpd00023_e0" stoichiometry="1.0" name="L-Glutamate_e0_C5H8NO4"/>
</listOfReactants>
</reaction>
	<reaction id="rxn01152_c0" name="D-Arabinose_ketol-isomerase_c0"  reversible="true">
<notes>
	<html:p>ISJPI: 0</html:p>
	<html:p>GENE_ASSOCIATION: </html:p>
	<html:p>KEGG_REACTION: R01577</html:p>
	<html:p>KEGG_EC: 5.3.1.3</html:p>
	<html:p>FORMULA: (1.0) C5H10O5 &lt;==&gt;(1.0) C5H10O5 </html:p>
	<html:p>KEGG_DIRECTION: NA</html:p>
	<html:p>KBASE_DIRECTION: reversible</html:p>
	<html:p>STRUNIPROT: 0</html:p>
	<html:p>PROTEIN_ASSOCIATION: </html:p>
	<html:p>PROTEIN_CLASS: </html:p>
</notes>
<listOfReactants>
	<speciesReference species="cpd00258_c0" stoichiometry="1.0" name="D-Ribulose_c0_C5H10O5"/>
</listOfReactants>
<listOfProducts>
	<speciesReference species="cpd00185_c0" stoichiometry="1.0" name="D-Arabinose_c0_C5H10O5"/>
</listOfProducts>
</reaction>
	<reaction id="rxn00426" name="Reaction Added from: gene association: original name:L-Serine hydro-lyase (deaminating) added from:Arthrobacter_aurescens_TC1_SEED_model"  reversible="false">
<notes>
	<html:p>ISJPI: 1</html:p>
	<html:p>KEGG_REACTION: R00590</html:p>
	<html:p>KEGG_EC: 4.3.1.17</html:p>
	<html:p>FORMULA: (1.0) C3H7NO3 ==&gt;(1.0) H2O (1.0) C3H5NO2 </html:p>
	<html:p>KEGG_DIRECTION: forward</html:p>
	<html:p>KBASE_DIRECTION: reversible</html:p>
	<html:p>STRUNIPROT: 1</html:p>
	<html:p>EQUATION: (1) L-Serine[c] &lt;=&gt; (1) Dehydroalanine[c] + (1) H2O[c]</html:p>
</notes>
<listOfReactants>
	<speciesReference species="cpd00054_c0" stoichiometry="1.0" name="L-Serine_c0_C3H7NO3"/>
</listOfReactants>
<listOfProducts>
	<speciesReference species="cpd01495_c0" stoichiometry="1.0" name="Dehydroalanine_C3H5NO2"/>
	<speciesReference species="cpd00001_c0" stoichiometry="1.0" name="H2O_c0_H2O"/>
</listOfProducts>
</reaction>
	<reaction id="rxn00429" name="Reaction Added from: gene association: original name:Formaldehyde:NAD+ oxidoreductase added from:Arthrobacter_aurescens_TC1_SEED_model"  reversible="true">
<notes>
	<html:p>ISJPI: 1</html:p>
	<html:p>KEGG_REACTION: R00604</html:p>
	<html:p>KEGG_EC: 1.2.1.46</html:p>
	<html:p>FORMULA: (1.0) CH2O (1.0) H2O (1.0) C21H26N7O14P2 &lt;==&gt;(2.0) H (1.0) C21H27N7O14P2 (1.0) CHO2 </html:p>
	<html:p>KEGG_DIRECTION: reversible</html:p>
	<html:p>KBASE_DIRECTION: forward</html:p>
	<html:p>STRUNIPROT: 1</html:p>
	<html:p>EQUATION: (1) Formaldehyde[c] + (1) H2O[c] + (1) NAD[c] &lt;=&gt; (1) Formate[c] + (2) H+[c] + (1) NADH[c]</html:p>
</notes>
<listOfReactants>
	<speciesReference species="cpd00055_c0" stoichiometry="1.0" name="Formaldehyde_c0_CH2O"/>
	<speciesReference species="cpd00003_c0" stoichiometry="1.0" name="NAD_c0_C21H26N7O14P2"/>
	<speciesReference species="cpd00001_c0" stoichiometry="1.0" name="H2O_c0_H2O"/>
</listOfReactants>
<listOfProducts>
	<speciesReference species="cpd00047_c0" stoichiometry="1.0" name="Formate_c0_CHO2"/>
	<speciesReference species="cpd00004_c0" stoichiometry="1.0" name="NADH_c0_C21H27N7O14P2"/>
	<speciesReference species="cpd00067_c0" stoichiometry="2.0" name="H_c0_H"/>
</listOfProducts>
</reaction>
	<reaction id="rxn01757" name="Reaction Added from: gene association: original name:L-Cysteate:2-oxoglutarate aminotransferase added from:Arthrobacter_aurescens_TC1_SEED_model"  reversible="true">
<notes>
	<html:p>ISJPI: 1</html:p>
	<html:p>KEGG_REACTION: R02433</html:p>
	<html:p>KEGG_EC: 2.6.1.1</html:p>
	<html:p>FORMULA: (1.0) C5H4O5 (1.0) C3H6NO5S &lt;==&gt;(1.0) C3H2O6S (1.0) C5H8NO4 </html:p>
	<html:p>KEGG_DIRECTION: reversible</html:p>
	<html:p>KBASE_DIRECTION: reversible</html:p>
	<html:p>STRUNIPROT: 1</html:p>
	<html:p>EQUATION: (1) 2-Oxoglutarate[c] + (1) L-Cysteate[c] &lt;=&gt; (1) 3-Sulfopyruvate[c] + (1) L-Glutamate[c]</html:p>
</notes>
<listOfReactants>
	<speciesReference species="cpd00395_c0" stoichiometry="1.0" name="L-Cysteate_c0_C3H6NO5S"/>
	<speciesReference species="cpd00024_c0" stoichiometry="1.0" name="2-Oxoglutarate_c0_C5H4O5"/>
</listOfReactants>
<listOfProducts>
	<speciesReference species="cpd03285_c0" stoichiometry="1.0" name="3-Sulfopyruvate_C3H2O6S"/>
	<speciesReference species="cpd00023_c0" stoichiometry="1.0" name="L-Glutamate_c0_C5H8NO4"/>
</listOfProducts>
</reaction>
	<reaction id="EX_cpd02701_c0" name="EX_S_Adenosyl_4_methylthio_2_oxobutanoate_c0"  reversible="true">
<notes>
	<html:p>GENE_ASSOCIATION: </html:p>
	<html:p>PROTEIN_ASSOCIATION: </html:p>
	<html:p>PROTEIN_CLASS: </html:p>
</notes>
<listOfReactants>
	<speciesReference species="M_cpd02701_c0" stoichiometry="1.0" name="S_Adenosyl_4_methylthio_2_oxobutanoate_c0"/>
</listOfReactants>
</reaction>
	<reaction id="rxn11550" name="Reaction Added from: gene association: original name:S-Adenosyl-L-methionine:tRNA (guanine-N7-)-methyltransferase added from:Arthrobacter_aurescens_TC1_SEED_model"  reversible="true">
<notes>
	<html:p>ISJPI: 1</html:p>
	<html:p>KEGG_REACTION: R00600</html:p>
	<html:p>KEGG_EC: 2.1.1.33</html:p>
	<html:p>FORMULA: (1.0) C20H27N5O20P3R2 (1.0) C15H23N6O5S &lt;==&gt;(1.0) C14H20N6O5S (1.0) C21H30N5O20P3R2 </html:p>
	<html:p>KEGG_DIRECTION: NA</html:p>
	<html:p>KBASE_DIRECTION: reversible</html:p>
	<html:p>STRUNIPROT: 1</html:p>
	<html:p>EQUATION: (1) S-Adenosyl-L-methionine[c] + (1) tRNA guanine[c] &lt;=&gt; (1) S-Adenosyl-homocysteine[c] + (1) tRNA containing N7-methylguanine[c]</html:p>
</notes>
<listOfReactants>
	<speciesReference species="cpd00017_c0" stoichiometry="1.0" name="S-Adenosyl-L-methionine_c0_C15H23N6O5S"/>
	<speciesReference species="cpd11985_c0" stoichiometry="1.0" name="tRNA guanine_C20H27N5O20P3R2"/>
</listOfReactants>
<listOfProducts>
	<speciesReference species="cpd00019_c0" stoichiometry="1.0" name="S-Adenosyl-homocysteine_c0_C14H20N6O5S"/>
	<speciesReference species="cpd12486_c0" stoichiometry="1.0" name="tRNA containing N7-methylguanine_C21H30N5O20P3R2"/>
</listOfProducts>
</reaction>
	<reaction id="rxn08333_c0" name="1,4-dihydroxy-2-naphthoate_octaprenyltransferase_c0"  reversible="false">
<notes>
	<html:p>GENE_ASSOCIATION: (kb|g.684.peg.2975)</html:p>
	<html:p>FORMULA: (1.0) H (1.0) C40H66O7P2 (1.0) C11H7O4 ==&gt;(1.0) C50H72O2 (1.0) H2O7P2 (1.0) CO2 </html:p>
	<html:p>PROTEIN_ASSOCIATION: (kb|g.684.peg.2975)</html:p>
	<html:p>PROTEIN_CLASS: </html:p>
</notes>
<listOfReactants>
	<speciesReference species="cpd02295_c0" stoichiometry="1.0" name="1-4-Dihydroxy-2-naphthoate_c0_C11H7O4"/>
	<speciesReference species="cpd02557_c0" stoichiometry="1.0" name="Farnesylfarnesylgeraniol_c0_C40H66O7P2"/>
	<speciesReference species="cpd00067_c0" stoichiometry="1.0" name="H_c0_H"/>
</listOfReactants>
<listOfProducts>
	<speciesReference species="cpd00011_c0" stoichiometry="1.0" name="CO2_c0_CO2"/>
	<speciesReference species="cpd00012_c0" stoichiometry="1.0" name="PPi_c0_H2O7P2"/>
	<speciesReference species="cpd15353_c0" stoichiometry="1.0" name="2-Demethylmenaquinol_8_c0_C50H72O2"/>
</listOfProducts>
</reaction>
	<reaction id="rxn13733" name="Reaction Added from: gene association: original name:nitrate reductase (methylmenaquinone-7) added from:Arthrobacter_aurescens_TC1_SEED_model"  reversible="true">
<notes>
	<html:p>FORMULA: (1.0) NO3 (1.0) C47H68O2 &lt;==&gt;(1.0) H2O (1.0) C47H66O2 (1.0) NO2 </html:p>
	<html:p>EQUATION: (1) Nitrate[e] + (1) methymenaquinol 7[c] &lt;=&gt; (1) H2O[e] + (1) Nitrite[e] + (1) methylmenaquinone 7[c]</html:p>
</notes>
<listOfReactants>
	<speciesReference species="cpd17026_c0" stoichiometry="1.0" name="methymenaquinol 7_C47H68O2"/>
	<speciesReference species="cpd00209_e0" stoichiometry="1.0" name="Nitrate_e0_NO3"/>
</listOfReactants>
<listOfProducts>
	<speciesReference species="cpd17027_c0" stoichiometry="1.0" name="methylmenaquinone 7_C47H66O2"/>
	<speciesReference species="cpd00001_e0" stoichiometry="1.0" name="H2O_e0_H2O"/>
	<speciesReference species="cpd00075_e0" stoichiometry="1.0" name="Nitrite_e0_NO2"/>
</listOfProducts>
</reaction>
	<reaction id="EX_cpd00027" name="EX_cpd00027"  reversible="true">
<notes>
	<html:p>FORMULA: (1.0) C6H12O6 &lt;==&gt;</html:p>
</notes>
<listOfReactants>
	<speciesReference species="cpd00027_e0" stoichiometry="1.0" name="D-Glucose_e0_C6H12O6"/>
</listOfReactants>
</reaction>
	<reaction id="rxn13732" name="Reaction Added from: gene association: original name:nitrate reductase added from:Arthrobacter_aurescens_TC1_SEED_model"  reversible="true">
<notes>
	<html:p>FORMULA: (1.0) NO3 (1.0) C46H66O2 &lt;==&gt;(1.0) C46H64O2 (1.0) H2O (1.0) NO2 </html:p>
	<html:p>EQUATION: (1) Nitrate[e] + (1) mql7[c] &lt;=&gt; (1) H2O[e] + (1) Menaquinone 7[c] + (1) Nitrite[e]</html:p>
</notes>
<listOfReactants>
	<speciesReference species="cpd11451_c0" stoichiometry="1.0" name="mql7_C46H66O2"/>
	<speciesReference species="cpd00209_e0" stoichiometry="1.0" name="Nitrate_e0_NO3"/>
</listOfReactants>
<listOfProducts>
	<speciesReference species="cpd11606_c0" stoichiometry="1.0" name="Menaquinone 7_C46H64O2"/>
	<speciesReference species="cpd00001_e0" stoichiometry="1.0" name="H2O_e0_H2O"/>
	<speciesReference species="cpd00075_e0" stoichiometry="1.0" name="Nitrite_e0_NO2"/>
</listOfProducts>
</reaction>
	<reaction id="EX_cpd00028" name="EX_cpd00028"  reversible="true">
<notes>
	<html:p>FORMULA: (1.0) C34H30FeN4O4 &lt;==&gt;</html:p>
</notes>
<listOfReactants>
	<speciesReference species="cpd00028_e0" stoichiometry="1.0" name="Heme_e0_C34H30FeN4O4"/>
</listOfReactants>
</reaction>
	<reaction id="rxn07438_c0" name="peptide-methionine:thioredoxin-disulfide_S-oxidoreductase_c0"  reversible="true">
<notes>
	<html:p>ISJPI: 1</html:p>
	<html:p>GENE_ASSOCIATION: (kb|g.684.peg.208)</html:p>
	<html:p>KEGG_REACTION: R07607</html:p>
	<html:p>KEGG_EC: 1.8.4.12</html:p>
	<html:p>FORMULA: (1.0) H2O (1.0) C6H10N2O2R2S (1.0) C6H7NO2R2S2 &lt;==&gt;(1.0) C6H9NO2R2S2 (1.0) C6H10N2O3R2S </html:p>
	<html:p>KEGG_DIRECTION: NA</html:p>
	<html:p>KBASE_DIRECTION: reversible</html:p>
	<html:p>STRUNIPROT: 0</html:p>
	<html:p>PROTEIN_ASSOCIATION: (kb|g.684.peg.208)</html:p>
	<html:p>PROTEIN_CLASS: </html:p>
</notes>
<listOfReactants>
	<speciesReference species="cpd12237_c0" stoichiometry="1.0" name="Peptide-L-methionine_c0_C6H10N2O2R2S"/>
	<speciesReference species="cpd11420_c0" stoichiometry="1.0" name="trdox_c0_C6H7NO2R2S2"/>
	<speciesReference species="cpd00001_c0" stoichiometry="1.0" name="H2O_c0_H2O"/>
</listOfReactants>
<listOfProducts>
	<speciesReference species="cpd14507_c0" stoichiometry="1.0" name="Peptide-L-methionine_R-S-oxide_c0_C6H10N2O3R2S"/>
	<speciesReference species="cpd11421_c0" stoichiometry="1.0" name="trdrd_c0_C6H9NO2R2S2"/>
</listOfProducts>
</reaction>
	<reaction id="rxn00175_c0" name="Acetate:CoA_ligase_(AMP-forming)_c0"  reversible="true">
<notes>
	<html:p>ISJPI: 1</html:p>
	<html:p>GENE_ASSOCIATION: (kb|g.684.peg.403 or kb|g.684.peg.4569 or kb|g.684.peg.2259 or kb|g.684.peg.4017 or kb|g.684.peg.4433)</html:p>
	<html:p>KEGG_REACTION: R00235</html:p>
	<html:p>KEGG_EC: 6.2.1.1</html:p>
	<html:p>FORMULA: (1.0) C10H13N5O13P3 (1.0) H (1.0) C21H33N7O16P3S (1.0) C2H3O2 &lt;==&gt;(1.0) C23H35N7O17P3S (1.0) C10H13N5O7P (1.0) H2O7P2 </html:p>
	<html:p>KEGG_DIRECTION: reversible</html:p>
	<html:p>KBASE_DIRECTION: reversible</html:p>
	<html:p>STRUNIPROT: 1</html:p>
	<html:p>PROTEIN_ASSOCIATION: (kb|g.684.peg.403 or kb|g.684.peg.4569 or kb|g.684.peg.2259 or kb|g.684.peg.4017 or kb|g.684.peg.4433)</html:p>
	<html:p>PROTEIN_CLASS: </html:p>
</notes>
<listOfReactants>
	<speciesReference species="cpd00029_c0" stoichiometry="1.0" name="Acetate_c0_C2H3O2"/>
	<speciesReference species="cpd00002_c0" stoichiometry="1.0" name="ATP_c0_C10H13N5O13P3"/>
	<speciesReference species="cpd00010_c0" stoichiometry="1.0" name="CoA_c0_C21H33N7O16P3S"/>
	<speciesReference species="cpd00067_c0" stoichiometry="1.0" name="H_c0_H"/>
</listOfReactants>
<listOfProducts>
	<speciesReference species="cpd00012_c0" stoichiometry="1.0" name="PPi_c0_H2O7P2"/>
	<speciesReference species="cpd00018_c0" stoichiometry="1.0" name="AMP_c0_C10H13N5O7P"/>
	<speciesReference species="cpd00022_c0" stoichiometry="1.0" name="Acetyl-CoA_c0_C23H35N7O17P3S"/>
</listOfProducts>
</reaction>
	<reaction id="rxn08848_c0" name="Lysophospholipase_L2_(2-acylglycerophosphoglycerol,_n-C16:0)_c0"  reversible="true">
<notes>
	<html:p>GENE_ASSOCIATION: (kb|g.684.peg.412 or kb|g.684.peg.1817)</html:p>
	<html:p>FORMULA: (1.0) H2O (1.0) C22H44O9P &lt;==&gt;(1.0) H (1.0) C16H31O2 (1.0) C6H14O8P </html:p>
	<html:p>PROTEIN_ASSOCIATION: (kb|g.684.peg.412 or kb|g.684.peg.1817)</html:p>
	<html:p>PROTEIN_CLASS: </html:p>
</notes>
<listOfReactants>
	<speciesReference species="cpd15346_c0" stoichiometry="1.0" name="2-Acyl-sn-glycero-3-phosphoglycerol_hexadecanoyl_c0_C22H44O9P"/>
	<speciesReference species="cpd00001_c0" stoichiometry="1.0" name="H2O_c0_H2O"/>
</listOfReactants>
<listOfProducts>
	<speciesReference species="cpd00214_c0" stoichiometry="1.0" name="Palmitate_c0_C16H31O2"/>
	<speciesReference species="cpd02090_c0" stoichiometry="1.0" name="Glycerophosphoglycerol_c0_C6H14O8P"/>
	<speciesReference species="cpd00067_c0" stoichiometry="1.0" name="H_c0_H"/>
</listOfProducts>
</reaction>
	<reaction id="rxn01784" name="Reaction Added from: gene association: original name:3-Sulfino-L-alanine carboxy-lyase added from:Arthrobacter_aurescens_TC1_SEED_model"  reversible="false">
<notes>
	<html:p>ISJPI: 1</html:p>
	<html:p>KEGG_REACTION: R02466</html:p>
	<html:p>KEGG_EC: 4.1.1.29</html:p>
	<html:p>FORMULA: (1.0) H (1.0) C3H6NO4S &lt;==&gt;(1.0) C2H7NO2S (1.0) CO2 </html:p>
	<html:p>KEGG_DIRECTION: reversible</html:p>
	<html:p>KBASE_DIRECTION: reversible</html:p>
	<html:p>STRUNIPROT: 0</html:p>
	<html:p>EQUATION: (1) 3-Sulfinoalanine[c] + (1) H+[c] &lt;=&gt; (1) CO2[c] + (1) Hypotaurine[c]</html:p>
</notes>
<listOfReactants>
	<speciesReference species="cpd00467_c0" stoichiometry="1.0" name="3-Sulfinoalanine_C3H6NO4S"/>
	<speciesReference species="cpd00067_c0" stoichiometry="1.0" name="H_c0_H"/>
</listOfReactants>
<listOfProducts>
	<speciesReference species="cpd00406_c0" stoichiometry="1.0" name="Hypotaurine_C2H7NO2S"/>
	<speciesReference species="cpd00011_c0" stoichiometry="1.0" name="CO2_c0_CO2"/>
</listOfProducts>
</reaction>
	<reaction id="rxn02632" name="Reaction Added from: gene association: original name:(S,S)-Butane-2,3-diol:NAD+ oxidoreductase added from:Arthrobacter_aurescens_TC1_SEED_model"  reversible="true">
<notes>
	<html:p>ISJPI: 1</html:p>
	<html:p>KEGG_REACTION: R03707</html:p>
	<html:p>KEGG_EC: 1.1.1.76</html:p>
	<html:p>FORMULA: (1.0) C4H10O2 (1.0) C21H26N7O14P2 &lt;==&gt;(1.0) H (1.0) C21H27N7O14P2 (1.0) C4H8O2 </html:p>
	<html:p>KEGG_DIRECTION: reversible</html:p>
	<html:p>KBASE_DIRECTION: reversible</html:p>
	<html:p>STRUNIPROT: 0</html:p>
	<html:p>EQUATION: (1) (S,S)-2,3-Butanediol[c] + (1) NAD[c] &lt;=&gt; (1) (S)-Acetoin[c] + (1) H+[c] + (1) NADH[c]</html:p>
</notes>
<listOfReactants>
	<speciesReference species="cpd00003_c0" stoichiometry="1.0" name="NAD_c0_C21H26N7O14P2"/>
	<speciesReference species="cpd01949_c0" stoichiometry="1.0" name="(S,S)-2,3-Butanediol_C4H10O2"/>
</listOfReactants>
<listOfProducts>
	<speciesReference species="cpd00004_c0" stoichiometry="1.0" name="NADH_c0_C21H27N7O14P2"/>
	<speciesReference species="cpd01221_c0" stoichiometry="1.0" name="(S)-Acetoin_C4H8O2"/>
	<speciesReference species="cpd00067_c0" stoichiometry="1.0" name="H_c0_H"/>
</listOfProducts>
</reaction>
	<reaction id="rxn05536_c0" name="Dipeptide_transport_via_ABC_system_(met-ala)_c0"  reversible="false">
<notes>
	<html:p>GENE_ASSOCIATION: (kb|g.684.peg.1859 or kb|g.684.peg.1053 or kb|g.684.peg.2094)</html:p>
	<html:p>FORMULA: (1.0) C10H13N5O13P3 (1.0) C8H15N2O3S (1.0) H2O ==&gt;(1.0) H (1.0) HO4P (1.0) C10H13N5O10P2 (1.0) C8H15N2O3S </html:p>
	<html:p>PROTEIN_ASSOCIATION: (kb|g.684.peg.1859 or kb|g.684.peg.1053 or kb|g.684.peg.2094)</html:p>
	<html:p>PROTEIN_CLASS: </html:p>
</notes>
<listOfReactants>
	<speciesReference species="cpd00002_c0" stoichiometry="1.0" name="ATP_c0_C10H13N5O13P3"/>
	<speciesReference species="cpd00001_c0" stoichiometry="1.0" name="H2O_c0_H2O"/>
	<speciesReference species="cpd11590_e0" stoichiometry="1.0" name="met-L-ala-L_e0_C8H15N2O3S"/>
</listOfReactants>
<listOfProducts>
	<speciesReference species="cpd00009_c0" stoichiometry="1.0" name="Phosphate_c0_HO4P"/>
	<speciesReference species="cpd11590_c0" stoichiometry="1.0" name="met-L-ala-L_c0_C8H15N2O3S"/>
	<speciesReference species="cpd00008_c0" stoichiometry="1.0" name="ADP_c0_C10H13N5O10P2"/>
	<speciesReference species="cpd00067_c0" stoichiometry="1.0" name="H_c0_H"/>
</listOfProducts>
</reaction>
	<reaction id="rxn03630_c0" name="Taurine,_2-oxoglutarate:O2_oxidoreductase_(sulfite-forming)_c0"  reversible="false">
<notes>
	<html:p>ISJPI: 1</html:p>
	<html:p>GENE_ASSOCIATION: (kb|g.684.peg.2580 or kb|g.684.peg.1935)</html:p>
	<html:p>KEGG_REACTION: R05320</html:p>
	<html:p>KEGG_EC: NOEC</html:p>
	<html:p>FORMULA: (1.0) C5H4O5 (1.0) C2H7NO3S (1.0) O2 ==&gt;(1.0) C2H6NO (1.0) C4H4O4 (1.0) HO3S (1.0) CO2 </html:p>
	<html:p>KEGG_DIRECTION: forward</html:p>
	<html:p>KBASE_DIRECTION: forward</html:p>
	<html:p>STRUNIPROT: 0</html:p>
	<html:p>PROTEIN_ASSOCIATION: (kb|g.684.peg.2580 or kb|g.684.peg.1935)</html:p>
	<html:p>PROTEIN_CLASS: </html:p>
</notes>
<listOfReactants>
	<speciesReference species="cpd00007_c0" stoichiometry="1.0" name="O2_c0_O2"/>
	<speciesReference species="cpd00024_c0" stoichiometry="1.0" name="2-Oxoglutarate_c0_C5H4O5"/>
	<speciesReference species="cpd00210_c0" stoichiometry="1.0" name="Taurine_c0_C2H7NO3S"/>
</listOfReactants>
<listOfProducts>
	<speciesReference species="cpd00011_c0" stoichiometry="1.0" name="CO2_c0_CO2"/>
	<speciesReference species="cpd04122_c0" stoichiometry="1.0" name="Aminoacetaldehyde_c0_C2H6NO"/>
	<speciesReference species="cpd00036_c0" stoichiometry="1.0" name="Succinate_c0_C4H4O4"/>
	<speciesReference species="cpd00081_c0" stoichiometry="1.0" name="Sulfite_c0_HO3S"/>
</listOfProducts>
</reaction>
	<reaction id="rxn00453" name="Reaction Added from: gene association: original name:O-Acetyl-L-homoserine acetate-lyase (adding methanethiol) added from:Arthrobacter_aurescens_TC1_SEED_model"  reversible="false">
<notes>
	<html:p>ISJPI: 1</html:p>
	<html:p>KEGG_REACTION: R00651</html:p>
	<html:p>KEGG_EC: 2.5.1.49</html:p>
	<html:p>FORMULA: (1.0) CH4S (1.0) C6H11NO4 ==&gt;(1.0) H (1.0) C2H3O2 (1.0) C5H11NO2S </html:p>
	<html:p>KEGG_DIRECTION: NA</html:p>
	<html:p>KBASE_DIRECTION: forward</html:p>
	<html:p>STRUNIPROT: 1</html:p>
	<html:p>EQUATION: (1) MTTL[c] + (1) O-Acetyl-L-homoserine[c] &lt;=&gt; (1) Acetate[c] + (1) H+[c] + (1) L-Methionine[c]</html:p>
</notes>
<listOfReactants>
	<speciesReference species="cpd00324_c0" stoichiometry="1.0" name="MTTL_CH4S"/>
	<speciesReference species="cpd00790_c0" stoichiometry="1.0" name="O-Acetyl-L-homoserine_c0_C6H11NO4"/>
</listOfReactants>
<listOfProducts>
	<speciesReference species="cpd00029_c0" stoichiometry="1.0" name="Acetate_c0_C2H3O2"/>
	<speciesReference species="cpd00060_c0" stoichiometry="1.0" name="L-Methionine_c0_C5H11NO2S"/>
	<speciesReference species="cpd00067_c0" stoichiometry="1.0" name="H_c0_H"/>
</listOfProducts>
</reaction>
	<reaction id="rxn02639" name="Reaction Added from: gene association: original name:Propanoyl-CoA:acetyl-CoA C-acyltransferase added from:Arthrobacter_aurescens_TC1_SEED_model"  reversible="true">
<notes>
	<html:p>ISJPI: 1</html:p>
	<html:p>KEGG_REACTION: R03719</html:p>
	<html:p>KEGG_EC: 2.3.1.16</html:p>
	<html:p>FORMULA: (1.0) C24H37N7O17P3S (1.0) C45H71N7O20P3S &lt;==&gt;(1.0) C48H75N7O21P3S (1.0) C21H33N7O16P3S </html:p>
	<html:p>KEGG_DIRECTION: reversible</html:p>
	<html:p>KBASE_DIRECTION: reversible</html:p>
	<html:p>STRUNIPROT: 0</html:p>
	<html:p>EQUATION: (1) Choloyl-CoA[c] + (1) Propionyl-CoA[c] &lt;=&gt; (1) 3alpha,7alpha,12alpha-Trihydroxy-5beta-24-oxocholestanoyl-CoA[c] + (1) CoA[c]</html:p>
</notes>
<listOfReactants>
	<speciesReference species="cpd00086_c0" stoichiometry="1.0" name="Propionyl-CoA_c0_C24H37N7O17P3S"/>
	<speciesReference species="cpd01237_c0" stoichiometry="1.0" name="Choloyl-CoA_C45H71N7O20P3S"/>
</listOfReactants>
<listOfProducts>
	<speciesReference species="cpd03248_c0" stoichiometry="1.0" name="3alpha,7alpha,12alpha-Trihydroxy-5beta-24-oxocholestanoyl-CoA_C48H75N7O21P3S"/>
	<speciesReference species="cpd00010_c0" stoichiometry="1.0" name="CoA_c0_C21H33N7O16P3S"/>
</listOfProducts>
</reaction>
	<reaction id="rxn01308" name="Reaction Added from: gene association: original name:L-Xylulose 1-phosphate lactaldehyde-lyase added from:Arthrobacter_aurescens_TC1_SEED_model"  reversible="true">
<notes>
	<html:p>ISJPI: 1</html:p>
	<html:p>KEGG_REACTION: R01785</html:p>
	<html:p>KEGG_EC: 4.1.2.19</html:p>
	<html:p>FORMULA: (1.0) C5H10O8P &lt;==&gt;(1.0) C3H6O6P (1.0) C2H4O2 </html:p>
	<html:p>KEGG_DIRECTION: reversible</html:p>
	<html:p>KBASE_DIRECTION: reversible</html:p>
	<html:p>STRUNIPROT: 1</html:p>
	<html:p>EQUATION: (1) L-Xylulose 1-phosphate[c] &lt;=&gt; (1) Glycerone-phosphate[c] + (1) Glycolaldehyde[c]</html:p>
</notes>
<listOfReactants>
	<speciesReference species="cpd03861_c0" stoichiometry="1.0" name="L-Xylulose_1-phosphate_c0_C5H10O8P"/>
</listOfReactants>
<listOfProducts>
	<speciesReference species="cpd00095_c0" stoichiometry="1.0" name="Glycerone-phosphate_c0_C3H6O6P"/>
	<speciesReference species="cpd00229_c0" stoichiometry="1.0" name="Glycolaldehyde_c0_C2H4O2"/>
</listOfProducts>
</reaction>
	<reaction id="EX_cpd00012" name="EX_cpd00012"  reversible="true">
<notes>
	<html:p>FORMULA: (1.0) H2O7P2 &lt;==&gt;</html:p>
</notes>
<listOfReactants>
	<speciesReference species="cpd00012_e0" stoichiometry="1.0" name="PPi_e0_H2O7P2"/>
</listOfReactants>
</reaction>
	<reaction id="EX_cpd00013" name="EX_cpd00013"  reversible="true">
<notes>
	<html:p>FORMULA: (1.0) H4N &lt;==&gt;</html:p>
</notes>
<listOfReactants>
	<speciesReference species="cpd00013_e0" stoichiometry="1.0" name="NH3_e0_H4N"/>
</listOfReactants>
</reaction>
	<reaction id="rxn05160_c0" name="D-Ribose_ABC_transport_c0"  reversible="false">
<notes>
	<html:p>GENE_ASSOCIATION: (kb|g.684.peg.2920 or kb|g.684.peg.1129 or kb|g.684.peg.4190) and (kb|g.684.peg.1728 or kb|g.684.peg.1689 or kb|g.684.peg.4310) and (kb|g.684.peg.2311 or kb|g.684.peg.60 or kb|g.684.peg.169 or kb|g.684.peg.4675 or kb|g.684.peg.1483) and ()</html:p>
	<html:p>FORMULA: (1.0) C10H13N5O13P3 (1.0) H2O (1.0) C5H10O5 ==&gt;(1.0) H (1.0) C5H10O5 (1.0) HO4P (1.0) C10H13N5O10P2 </html:p>
	<html:p>PROTEIN_ASSOCIATION: (kb|g.684.peg.2920 or kb|g.684.peg.1129 or kb|g.684.peg.4190) and (kb|g.684.peg.1728 or kb|g.684.peg.1689 or kb|g.684.peg.4310) and (kb|g.684.peg.2311 or kb|g.684.peg.60 or kb|g.684.peg.169 or kb|g.684.peg.4675 or kb|g.684.peg.1483) and ()</html:p>
	<html:p>PROTEIN_CLASS: ,,,</html:p>
</notes>
<listOfReactants>
	<speciesReference species="cpd00002_c0" stoichiometry="1.0" name="ATP_c0_C10H13N5O13P3"/>
	<speciesReference species="cpd00001_c0" stoichiometry="1.0" name="H2O_c0_H2O"/>
	<speciesReference species="cpd00105_e0" stoichiometry="1.0" name="D-Ribose_e0_C5H10O5"/>
</listOfReactants>
<listOfProducts>
	<speciesReference species="cpd00009_c0" stoichiometry="1.0" name="Phosphate_c0_HO4P"/>
	<speciesReference species="cpd00105_c0" stoichiometry="1.0" name="D-Ribose_c0_C5H10O5"/>
	<speciesReference species="cpd00008_c0" stoichiometry="1.0" name="ADP_c0_C10H13N5O10P2"/>
	<speciesReference species="cpd00067_c0" stoichiometry="1.0" name="H_c0_H"/>
</listOfProducts>
</reaction>
	<reaction id="EX_cpd00011" name="EX_cpd00011"  reversible="true">
<notes>
	<html:p>RXN_LB: 0.0</html:p>
	<html:p>FORMULA: (1.0) CO2 &lt;==&gt;</html:p>
	<html:p>RXN_UB: 1000.0</html:p>
</notes>
<listOfReactants>
	<speciesReference species="cpd00011_e0" stoichiometry="1.0" name="CO2_e0_CO2"/>
</listOfReactants>
</reaction>
	<reaction id="rxn07431_c0" name="rxn07431_c0"  reversible="false">
<notes>
	<html:p>ISJPI: 0</html:p>
	<html:p>GENE_ASSOCIATION: (kb|g.684.peg.2066 or kb|g.684.peg.917 or kb|g.684.peg.1691) and (kb|g.684.peg.2218)</html:p>
	<html:p>KEGG_REACTION: R07600</html:p>
	<html:p>KEGG_EC: 1.2.4.4</html:p>
	<html:p>FORMULA: (1.0) C8H15NOS2 (1.0) C16H25N4O8P2S ==&gt;(1.0) C12H23NO2S2 (1.0) C12H17N4O7P2S </html:p>
	<html:p>KEGG_DIRECTION: forward</html:p>
	<html:p>KBASE_DIRECTION: reversible</html:p>
	<html:p>STRUNIPROT: 0</html:p>
	<html:p>PROTEIN_ASSOCIATION: (kb|g.684.peg.2066 or kb|g.684.peg.917 or kb|g.684.peg.1691) and (kb|g.684.peg.2218)</html:p>
	<html:p>PROTEIN_CLASS: ,</html:p>
</notes>
<listOfReactants>
	<speciesReference species="cpd00213_c0" stoichiometry="1.0" name="Lipoamide_c0_C8H15NOS2"/>
	<speciesReference species="cpd14700_c0" stoichiometry="1.0" name="2-Methyl-1-hydroxypropyl-TPP_c0_C16H25N4O8P2S"/>
</listOfReactants>
<listOfProducts>
	<speciesReference species="cpd00056_c0" stoichiometry="1.0" name="TPP_c0_C12H17N4O7P2S"/>
	<speciesReference species="cpd02700_c0" stoichiometry="1.0" name="S-2-Methylpropionyl-dihydrolipoamide_c0_C12H23NO2S2"/>
</listOfProducts>
</reaction>
	<reaction id="rxn02792_c0" name="(5-Glutamyl)-peptide:amino-acid_5-glutamyltransferase_c0"  reversible="false">
<notes>
	<html:p>GENE_ASSOCIATION: (kb|g.684.peg.2559)</html:p>
	<html:p>FORMULA: (1.0) H (1.0) C5H8NO4 (1.0) C4H6N2O2 ==&gt;(1.0) C8H13N3O3 (1.0) H2O (1.0) CO2 </html:p>
	<html:p>PROTEIN_ASSOCIATION: (kb|g.684.peg.2559)</html:p>
	<html:p>PROTEIN_CLASS: </html:p>
</notes>
<listOfReactants>
	<speciesReference species="cpd01651_c0" stoichiometry="1.0" name="L-3-Cyanoalanine_c0_C4H6N2O2"/>
	<speciesReference species="cpd00023_c0" stoichiometry="1.0" name="L-Glutamate_c0_C5H8NO4"/>
	<speciesReference species="cpd00067_c0" stoichiometry="1.0" name="H_c0_H"/>
</listOfReactants>
<listOfProducts>
	<speciesReference species="cpd00011_c0" stoichiometry="1.0" name="CO2_c0_CO2"/>
	<speciesReference species="cpd00001_c0" stoichiometry="1.0" name="H2O_c0_H2O"/>
	<speciesReference species="cpd03646_c0" stoichiometry="1.0" name="gamma-Glutamyl-3-aminopropiononitrile_c0_C8H13N3O3"/>
</listOfProducts>
</reaction>
	<reaction id="rxn06077_c0" name="L-methionine:oxidized-thioredoxin_S-oxidoreductase_c0"  reversible="false">
<notes>
	<html:p>ISJPI: 0</html:p>
	<html:p>GENE_ASSOCIATION: (kb|g.684.peg.1695)</html:p>
	<html:p>KEGG_REACTION: R02025</html:p>
	<html:p>KEGG_EC: 1.8.4.13</html:p>
	<html:p>FORMULA: (1.0) H2O (1.0) C6H7NO2R2S2 (1.0) C5H11NO2S ==&gt;(1.0) C6H9NO2R2S2 (1.0) C5H11NO3S </html:p>
	<html:p>KEGG_DIRECTION: forward</html:p>
	<html:p>KBASE_DIRECTION: reversible</html:p>
	<html:p>STRUNIPROT: 0</html:p>
	<html:p>PROTEIN_ASSOCIATION: (kb|g.684.peg.1695)</html:p>
	<html:p>PROTEIN_CLASS: </html:p>
</notes>
<listOfReactants>
	<speciesReference species="cpd11420_c0" stoichiometry="1.0" name="trdox_c0_C6H7NO2R2S2"/>
	<speciesReference species="cpd00001_c0" stoichiometry="1.0" name="H2O_c0_H2O"/>
	<speciesReference species="cpd00060_c0" stoichiometry="1.0" name="L-Methionine_c0_C5H11NO2S"/>
</listOfReactants>
<listOfProducts>
	<speciesReference species="cpd01914_c0" stoichiometry="1.0" name="L-Methionine_S-oxide_c0_C5H11NO3S"/>
	<speciesReference species="cpd11421_c0" stoichiometry="1.0" name="trdrd_c0_C6H9NO2R2S2"/>
</listOfProducts>
</reaction>
	<reaction id="rxn05301_c0" name="TYRt6_c0"  reversible="true">
<notes>
	<html:p>GENE_ASSOCIATION: (kb|g.684.peg.3951)</html:p>
	<html:p>FORMULA: (1.0) C9H11NO3 (1.0) H &lt;==&gt;(1.0) H (1.0) C9H11NO3 </html:p>
	<html:p>PROTEIN_ASSOCIATION: (kb|g.684.peg.3951)</html:p>
	<html:p>PROTEIN_CLASS: </html:p>
</notes>
<listOfReactants>
	<speciesReference species="cpd00067_e0" stoichiometry="1.0" name="H_e0_H"/>
	<speciesReference species="cpd00069_e0" stoichiometry="1.0" name="L-Tyrosine_e0_C9H11NO3"/>
</listOfReactants>
<listOfProducts>
	<speciesReference species="cpd00069_c0" stoichiometry="1.0" name="L-Tyrosine_c0_C9H11NO3"/>
	<speciesReference species="cpd00067_c0" stoichiometry="1.0" name="H_c0_H"/>
</listOfProducts>
</reaction>
	<reaction id="rxn00816_c0" name="Lactose_galactohydrolase_c0"  reversible="true">
<notes>
	<html:p>ISJPI: 1</html:p>
	<html:p>GENE_ASSOCIATION: (kb|g.684.peg.2079 or kb|g.684.peg.390 or kb|g.684.peg.3575 or kb|g.684.peg.4378 or kb|g.684.peg.2757 or kb|g.684.peg.2226 or kb|g.684.peg.2655)</html:p>
	<html:p>KEGG_REACTION: R01100</html:p>
	<html:p>KEGG_EC: 3.2.1.23</html:p>
	<html:p>FORMULA: (1.0) C12H22O11 (1.0) H2O &lt;==&gt;(1.0) C6H12O6 (1.0) C6H12O6 </html:p>
	<html:p>KEGG_DIRECTION: NA</html:p>
	<html:p>KBASE_DIRECTION: reversible</html:p>
	<html:p>STRUNIPROT: 1</html:p>
	<html:p>PROTEIN_ASSOCIATION: (kb|g.684.peg.2079 or kb|g.684.peg.390 or kb|g.684.peg.3575 or kb|g.684.peg.4378 or kb|g.684.peg.2757 or kb|g.684.peg.2226 or kb|g.684.peg.2655)</html:p>
	<html:p>PROTEIN_CLASS: </html:p>
</notes>
<listOfReactants>
	<speciesReference species="cpd00001_c0" stoichiometry="1.0" name="H2O_c0_H2O"/>
	<speciesReference species="cpd00208_c0" stoichiometry="1.0" name="LACT_c0_C12H22O11"/>
</listOfReactants>
<listOfProducts>
	<speciesReference species="cpd00108_c0" stoichiometry="1.0" name="Galactose_c0_C6H12O6"/>
	<speciesReference species="cpd00027_c0" stoichiometry="1.0" name="D-Glucose_c0_C6H12O6"/>
</listOfProducts>
</reaction>
	<reaction id="rxn13766" name="Reaction Added from: gene association: original name:ATP synthase (three protons for one ATP) added from:Arthrobacter_aurescens_TC1_SEED_model"  reversible="true">
<notes>
	<html:p>FORMULA: (1.0) HO4P (1.0) C10H13N5O10P2 (3.0) H &lt;==&gt;(1.0) C10H13N5O13P3 (2.0) H (1.0) H2O </html:p>
	<html:p>EQUATION: (1) ADP[c] + (3) H+[e] + (1) Phosphate[c] &lt;=&gt; (1) ATP[c] + (2) H+[c] + (1) H2O[c]</html:p>
</notes>
<listOfReactants>
	<speciesReference species="cpd00009_c0" stoichiometry="1.0" name="Phosphate_c0_HO4P"/>
	<speciesReference species="cpd00067_e0" stoichiometry="3.0" name="H_e0_H"/>
	<speciesReference species="cpd00008_c0" stoichiometry="1.0" name="ADP_c0_C10H13N5O10P2"/>
</listOfReactants>
<listOfProducts>
	<speciesReference species="cpd00002_c0" stoichiometry="1.0" name="ATP_c0_C10H13N5O13P3"/>
	<speciesReference species="cpd00001_c0" stoichiometry="1.0" name="H2O_c0_H2O"/>
	<speciesReference species="cpd00067_c0" stoichiometry="2.0" name="H_c0_H"/>
</listOfProducts>
</reaction>
	<reaction id="rxn11587" name="Reaction Added from: gene association: original name:Digalactosylceramide galactohydrolase added from:Arthrobacter_aurescens_TC1_SEED_model"  reversible="false">
<notes>
	<html:p>ISJPI: 1</html:p>
	<html:p>KEGG_REACTION: R04019</html:p>
	<html:p>KEGG_EC: 3.2.1.22</html:p>
	<html:p>FORMULA: (1.0) H2O (1.0) C31H56NO13R ==&gt;(1.0) C6H12O6 (1.0) C25H46NO8R </html:p>
	<html:p>KEGG_DIRECTION: forward</html:p>
	<html:p>KBASE_DIRECTION: forward</html:p>
	<html:p>STRUNIPROT: 1</html:p>
	<html:p>EQUATION: (1) Digalactosylceramide[c] + (1) H2O[c] &lt;=&gt; (1) Cerebroside[c] + (1) Galactose[c]</html:p>
</notes>
<listOfReactants>
	<speciesReference species="cpd00001_c0" stoichiometry="1.0" name="H2O_c0_H2O"/>
	<speciesReference species="cpd03652_c0" stoichiometry="1.0" name="Digalactosylceramide_C31H56NO13R"/>
</listOfReactants>
<listOfProducts>
	<speciesReference species="cpd00108_c0" stoichiometry="1.0" name="Galactose_c0_C6H12O6"/>
	<speciesReference species="cpd01743_c0" stoichiometry="1.0" name="Cerebroside_C25H46NO8R"/>
</listOfProducts>
</reaction>
	<reaction id="rxn00609_c0" name="1L-myo-Inositol-1-phosphate_lyase_(isomerizing)_c0"  reversible="true">
<notes>
	<html:p>GENE_ASSOCIATION: (kb|g.684.peg.2235)</html:p>
	<html:p>FORMULA: (1.0) C6H12O9P &lt;==&gt;(1.0) C6H12O9P </html:p>
	<html:p>PROTEIN_ASSOCIATION: (kb|g.684.peg.2235)</html:p>
	<html:p>PROTEIN_CLASS: </html:p>
</notes>
<listOfReactants>
	<speciesReference species="cpd00867_c0" stoichiometry="1.0" name="Inositol_1-phosphate_c0_C6H12O9P"/>
</listOfReactants>
<listOfProducts>
	<speciesReference species="cpd00079_c0" stoichiometry="1.0" name="D-glucose-6-phosphate_c0_C6H12O9P"/>
</listOfProducts>
</reaction>
	<reaction id="rxn05663_c0" name="L-tryptophan_transport_in_via_proton_symport_c0"  reversible="true">
<notes>
	<html:p>GENE_ASSOCIATION: (kb|g.684.peg.3951)</html:p>
	<html:p>FORMULA: (1.0) C11H12N2O2 (1.0) H &lt;==&gt;(1.0) H (1.0) C11H12N2O2 </html:p>
	<html:p>PROTEIN_ASSOCIATION: (kb|g.684.peg.3951)</html:p>
	<html:p>PROTEIN_CLASS: </html:p>
</notes>
<listOfReactants>
	<speciesReference species="cpd00067_e0" stoichiometry="1.0" name="H_e0_H"/>
	<speciesReference species="cpd00065_e0" stoichiometry="1.0" name="L-Tryptophan_e0_C11H12N2O2"/>
</listOfReactants>
<listOfProducts>
	<speciesReference species="cpd00065_c0" stoichiometry="1.0" name="L-Tryptophan_c0_C11H12N2O2"/>
	<speciesReference species="cpd00067_c0" stoichiometry="1.0" name="H_c0_H"/>
</listOfProducts>
</reaction>
	<reaction id="R_rxn04954_c0" name="5_methyltetrahydrofolate_NAD_plus__oxidoreductase_c0"  reversible="false">
<notes>
	<html:p>GENE_ASSOCIATION: Unknown</html:p>
	<html:p>PROTEIN_ASSOCIATION: Unknown</html:p>
</notes>
<listOfReactants>
	<speciesReference species="M_cpd00067_c0" stoichiometry="1.0" name="H_plus__c0"/>
	<speciesReference species="M_cpd00125_c0" stoichiometry="1.0" name="5_10_Methylenetetrahydrofolate_c0"/>
	<speciesReference species="M_cpd00004_c0" stoichiometry="1.0" name="NADH_c0"/>
</listOfReactants>
<listOfProducts>
	<speciesReference species="M_cpd00003_c0" stoichiometry="1.0" name="NAD_c0"/>
	<speciesReference species="M_cpd00345_c0" stoichiometry="1.0" name="5_Methyltetrahydrofolate_c0"/>
</listOfProducts>
</reaction>
	<reaction id="rxn03975_c0" name="FMNH2:NADP+_oxidoreductase_c0"  reversible="true">
<notes>
	<html:p>ISJPI: 0</html:p>
	<html:p>GENE_ASSOCIATION: (kb|g.684.peg.3016)</html:p>
	<html:p>KEGG_REACTION: R05706</html:p>
	<html:p>KEGG_EC: 1.5.1.29</html:p>
	<html:p>FORMULA: (1.0) H (1.0) C17H20N4O9P (1.0) C21H27N7O17P3 &lt;==&gt;(1.0) C17H22N4O9P (1.0) C21H26N7O17P3 </html:p>
	<html:p>KEGG_DIRECTION: reversible</html:p>
	<html:p>KBASE_DIRECTION: backward</html:p>
	<html:p>STRUNIPROT: 0</html:p>
	<html:p>PROTEIN_ASSOCIATION: (kb|g.684.peg.3016)</html:p>
	<html:p>PROTEIN_CLASS: </html:p>
</notes>
<listOfReactants>
	<speciesReference species="cpd00005_c0" stoichiometry="1.0" name="NADPH_c0_C21H27N7O17P3"/>
	<speciesReference species="cpd00050_c0" stoichiometry="1.0" name="FMN_c0_C17H20N4O9P"/>
	<speciesReference species="cpd00067_c0" stoichiometry="1.0" name="H_c0_H"/>
</listOfReactants>
<listOfProducts>
	<speciesReference species="cpd01270_c0" stoichiometry="1.0" name="FMNH2_c0_C17H22N4O9P"/>
	<speciesReference species="cpd00006_c0" stoichiometry="1.0" name="NADP_c0_C21H26N7O17P3"/>
</listOfProducts>
</reaction>
	<reaction id="rxn10219_c0" name="isohexadecanoyl-1-acylglycerol-3-phosphate_O-acyltransferase_c0"  reversible="false">
<notes>
	<html:p>GENE_ASSOCIATION: (kb|g.684.peg.954 or kb|g.684.peg.1145 or kb|g.684.peg.1606 or kb|g.684.peg.878)</html:p>
	<html:p>FORMULA: (1.0) C37H63N7O17P3S (1.0) C19H38O7P ==&gt;(1.0) C35H68O8P (1.0) C21H33N7O16P3S </html:p>
	<html:p>PROTEIN_ASSOCIATION: (kb|g.684.peg.954 or kb|g.684.peg.1145 or kb|g.684.peg.1606 or kb|g.684.peg.878)</html:p>
	<html:p>PROTEIN_CLASS: </html:p>
</notes>
<listOfReactants>
	<speciesReference species="cpd11441_c0" stoichiometry="1.0" name="fa6coa_c0_C37H63N7O17P3S"/>
	<speciesReference species="cpd15676_c0" stoichiometry="1.0" name="1-isohexadecanoyl-sn-glycerol_3-phosphate_c0_C19H38O7P"/>
</listOfReactants>
<listOfProducts>
	<speciesReference species="cpd15682_c0" stoichiometry="1.0" name="1_2-diisohexadecanoyl-sn-glycerol_3-phosphate_c0_C35H68O8P"/>
	<speciesReference species="cpd00010_c0" stoichiometry="1.0" name="CoA_c0_C21H33N7O16P3S"/>
</listOfProducts>
</reaction>
	<reaction id="R_rxn03892_c0" name="R05613_c0"  reversible="false">
<notes>
	<html:p>GENE_ASSOCIATION: fig|6666666.440926.peg.3157</html:p>
	<html:p>PROTEIN_ASSOCIATION: fig|6666666.440926.peg.3157</html:p>
</notes>
<listOfReactants>
	<speciesReference species="M_cpd00113_c0" stoichiometry="1.0" name="Isopentenyldiphosphate_c0"/>
	<speciesReference species="M_cpd02591_c0" stoichiometry="1.0" name="pendp_c0"/>
</listOfReactants>
<listOfProducts>
	<speciesReference species="M_cpd00067_c0" stoichiometry="1.0" name="H_plus__c0"/>
	<speciesReference species="M_cpd00012_c0" stoichiometry="1.0" name="PPi_c0"/>
	<speciesReference species="M_cpd00906_c0" stoichiometry="1.0" name="all_trans_Hexaprenyl_diphosphate_c0"/>
</listOfProducts>
</reaction>
	<reaction id="R_rxn01287_c0" name="ATP_L_arabinose_1_phosphotransferase_c0"  reversible="true">
<notes>
	<html:p>GENE_ASSOCIATION: fig|6666666.440926.peg.3807</html:p>
	<html:p>PROTEIN_ASSOCIATION: fig|6666666.440926.peg.3807</html:p>
</notes>
<listOfReactants>
	<speciesReference species="M_cpd00224_c0" stoichiometry="1.0" name="L_Arabinose_c0"/>
	<speciesReference species="M_cpd00002_c0" stoichiometry="1.0" name="ATP_c0"/>
</listOfReactants>
<listOfProducts>
	<speciesReference species="M_cpd00008_c0" stoichiometry="1.0" name="ADP_c0"/>
	<speciesReference species="M_cpd00067_c0" stoichiometry="1.0" name="H_plus__c0"/>
	<speciesReference species="M_cpd02428_c0" stoichiometry="1.0" name="beta_L_Arabinose_1_phosphate_c0"/>
</listOfProducts>
</reaction>
	<reaction id="rxn05233_c0" name="Ribonucleotide_reductase:_GDP_c0"  reversible="true">
<notes>
	<html:p>ISJPI: 1</html:p>
	<html:p>GENE_ASSOCIATION: (kb|g.684.peg.1128) and (kb|g.684.peg.1791) and (kb|g.684.peg.1001)</html:p>
	<html:p>KEGG_REACTION: R02019</html:p>
	<html:p>KEGG_EC: NOEC</html:p>
	<html:p>FORMULA: (1.0) C6H9NO2R2S2 (1.0) C10H13N5O11P2 &lt;==&gt;(1.0) C10H13N5O10P2 (1.0) H2O (1.0) C6H7NO2R2S2 </html:p>
	<html:p>KEGG_DIRECTION: reversible</html:p>
	<html:p>KBASE_DIRECTION: forward</html:p>
	<html:p>STRUNIPROT: 0</html:p>
	<html:p>PROTEIN_ASSOCIATION: (kb|g.684.peg.1128) and (kb|g.684.peg.1791) and (kb|g.684.peg.1001)</html:p>
	<html:p>PROTEIN_CLASS: ,,</html:p>
</notes>
<listOfReactants>
	<speciesReference species="cpd11421_c0" stoichiometry="1.0" name="trdrd_c0_C6H9NO2R2S2"/>
	<speciesReference species="cpd00031_c0" stoichiometry="1.0" name="GDP_c0_C10H13N5O11P2"/>
</listOfReactants>
<listOfProducts>
	<speciesReference species="cpd11420_c0" stoichiometry="1.0" name="trdox_c0_C6H7NO2R2S2"/>
	<speciesReference species="cpd00001_c0" stoichiometry="1.0" name="H2O_c0_H2O"/>
	<speciesReference species="cpd00295_c0" stoichiometry="1.0" name="dGDP_c0_C10H13N5O10P2"/>
</listOfProducts>
</reaction>
	<reaction id="EX_cpd00001" name="EX_cpd00001"  reversible="true">
<notes>
	<html:p>FORMULA: (1.0) H2O &lt;==&gt;</html:p>
</notes>
<listOfReactants>
	<speciesReference species="cpd00001_e0" stoichiometry="1.0" name="H2O_e0_H2O"/>
</listOfReactants>
</reaction>
	<reaction id="rxn10264_c0" name="isohexadecanoyl-CDPdiacylglycerol:sn-glycerol-3-phosphate_3-phosphatidyltransferase_c0"  reversible="true">
<notes>
	<html:p>GENE_ASSOCIATION: (kb|g.684.peg.1798 or kb|g.684.peg.525 or kb|g.684.peg.983)</html:p>
	<html:p>FORMULA: (1.0) C44H79N3O15P2 (1.0) C3H8O6P &lt;==&gt;(1.0) C38H74O13P2 (1.0) C9H13N3O8P </html:p>
	<html:p>PROTEIN_ASSOCIATION: (kb|g.684.peg.1798 or kb|g.684.peg.525 or kb|g.684.peg.983)</html:p>
	<html:p>PROTEIN_CLASS: </html:p>
</notes>
<listOfReactants>
	<speciesReference species="cpd00080_c0" stoichiometry="1.0" name="Glycerol-3-phosphate_c0_C3H8O6P"/>
	<speciesReference species="cpd15688_c0" stoichiometry="1.0" name="CDP-1_2-diisohexadecanoylglycerol_c0_C44H79N3O15P2"/>
</listOfReactants>
<listOfProducts>
	<speciesReference species="cpd00046_c0" stoichiometry="1.0" name="CMP_c0_C9H13N3O8P"/>
	<speciesReference species="cpd15721_c0" stoichiometry="1.0" name="Diisohexadecanoylphosphatidylglycerophosphate_c0_C38H74O13P2"/>
</listOfProducts>
</reaction>
	<reaction id="EX_cpd00009" name="EX_cpd00009"  reversible="true">
<notes>
	<html:p>FORMULA: (1.0) HO4P &lt;==&gt;</html:p>
</notes>
<listOfReactants>
	<speciesReference species="cpd00009_e0" stoichiometry="1.0" name="Phosphate_e0_HO4P"/>
</listOfReactants>
</reaction>
	<reaction id="rxn05394_c0" name="9-methyl-3-hydroxy-decanoyl-ACP_hydro-lyase_c0"  reversible="true">
<notes>
	<html:p>GENE_ASSOCIATION: (kb|g.684.peg.1673)</html:p>
	<html:p>FORMULA: (1.0) C22H41N2O9PRS &lt;==&gt;(1.0) H2O (1.0) C22H39N2O8PRS </html:p>
	<html:p>PROTEIN_ASSOCIATION: (kb|g.684.peg.1673)</html:p>
	<html:p>PROTEIN_CLASS: </html:p>
</notes>
<listOfReactants>
	<speciesReference species="cpd11530_c0" stoichiometry="1.0" name="9-methyl-3-hydroxy-decanoyl-ACP_c0_C22H41N2O9PRS"/>
</listOfReactants>
<listOfProducts>
	<speciesReference species="cpd00001_c0" stoichiometry="1.0" name="H2O_c0_H2O"/>
	<speciesReference species="cpd11531_c0" stoichiometry="1.0" name="9-methyl-trans-dec-2-enoyl-ACP_c0_C22H39N2O8PRS"/>
</listOfProducts>
</reaction>
	<reaction id="rxn02212_c0" name="2-Dehydro-3-deoxy-D-arabino-heptonate_7-phosphate_phosphate-lyase_c0"  reversible="true">
<notes>
	<html:p>ISJPI: 1</html:p>
	<html:p>GENE_ASSOCIATION: (kb|g.684.peg.1296)</html:p>
	<html:p>KEGG_REACTION: R03083</html:p>
	<html:p>KEGG_EC: 4.2.3.4</html:p>
	<html:p>FORMULA: (1.0) C7H11O10P &lt;==&gt;(1.0) H (1.0) C7H9O6 (1.0) HO4P </html:p>
	<html:p>KEGG_DIRECTION: reversible</html:p>
	<html:p>KBASE_DIRECTION: forward</html:p>
	<html:p>STRUNIPROT: 1</html:p>
	<html:p>PROTEIN_ASSOCIATION: (kb|g.684.peg.1296)</html:p>
	<html:p>PROTEIN_CLASS: </html:p>
</notes>
<listOfReactants>
	<speciesReference species="cpd02857_c0" stoichiometry="1.0" name="DAHP_c0_C7H11O10P"/>
</listOfReactants>
<listOfProducts>
	<speciesReference species="cpd00009_c0" stoichiometry="1.0" name="Phosphate_c0_HO4P"/>
	<speciesReference species="cpd00699_c0" stoichiometry="1.0" name="5-Dehydroquinate_c0_C7H9O6"/>
	<speciesReference species="cpd00067_c0" stoichiometry="1.0" name="H_c0_H"/>
</listOfProducts>
</reaction>
	<reaction id="EX_cpd00007" name="EX_cpd00007"  reversible="true">
<notes>
	<html:p>FORMULA: (1.0) O2 &lt;==&gt;</html:p>
</notes>
<listOfReactants>
	<speciesReference species="cpd00007_e0" stoichiometry="1.0" name="O2_e0_O2"/>
</listOfReactants>
</reaction>
	<reaction id="rxn00337_c0" name="ATP:L-aspartate_4-phosphotransferase_c0"  reversible="true">
<notes>
	<html:p>ISJPI: 1</html:p>
	<html:p>GENE_ASSOCIATION: (kb|g.684.peg.4482)</html:p>
	<html:p>KEGG_REACTION: R00480</html:p>
	<html:p>KEGG_EC: 2.7.2.4</html:p>
	<html:p>FORMULA: (1.0) C10H13N5O13P3 (1.0) H (1.0) C4H6NO4 &lt;==&gt;(1.0) C10H13N5O10P2 (1.0) C4H7NO7P </html:p>
	<html:p>KEGG_DIRECTION: reversible</html:p>
	<html:p>KBASE_DIRECTION: reversible</html:p>
	<html:p>STRUNIPROT: 1</html:p>
	<html:p>PROTEIN_ASSOCIATION: (kb|g.684.peg.4482)</html:p>
	<html:p>PROTEIN_CLASS: </html:p>
</notes>
<listOfReactants>
	<speciesReference species="cpd00041_c0" stoichiometry="1.0" name="L-Aspartate_c0_C4H6NO4"/>
	<speciesReference species="cpd00002_c0" stoichiometry="1.0" name="ATP_c0_C10H13N5O13P3"/>
	<speciesReference species="cpd00067_c0" stoichiometry="1.0" name="H_c0_H"/>
</listOfReactants>
<listOfProducts>
	<speciesReference species="cpd01977_c0" stoichiometry="1.0" name="4-Phospho-L-aspartate_c0_C4H7NO7P"/>
	<speciesReference species="cpd00008_c0" stoichiometry="1.0" name="ADP_c0_C10H13N5O10P2"/>
</listOfProducts>
</reaction>
	<reaction id="rxn11577" name="Reaction Added from: gene association: original name:(5-Glutamyl)-peptide:amino-acid 5-glutamyltransferase added from:Arthrobacter_aurescens_TC1_SEED_model"  reversible="true">
<notes>
	<html:p>ISJPI: 1</html:p>
	<html:p>KEGG_REACTION: R03867</html:p>
	<html:p>KEGG_EC: 2.3.2.2</html:p>
	<html:p>FORMULA: (1.0) C2H3NO2R (1.0) C30H45N3O9S &lt;==&gt;(1.0) C25H39N2O6S (1.0) C7H9N2O5R </html:p>
	<html:p>KEGG_DIRECTION: NA</html:p>
	<html:p>KBASE_DIRECTION: reversible</html:p>
	<html:p>STRUNIPROT: 1</html:p>
	<html:p>EQUATION: (1) Amino acid[c] + (1) Leukotriene C4[c] &lt;=&gt; (1) 5-L-Glutamyl amino acid[c] + (1) LTD4[c]</html:p>
</notes>
<listOfReactants>
	<speciesReference species="cpd01465_c0" stoichiometry="1.0" name="Leukotriene C4_C30H45N3O9S"/>
	<speciesReference species="cpd11612_c0" stoichiometry="1.0" name="Amino acid_C2H3NO2R"/>
</listOfReactants>
<listOfProducts>
	<speciesReference species="cpd03540_c0" stoichiometry="1.0" name="LTD4_C25H39N2O6S"/>
	<speciesReference species="cpd12298_c0" stoichiometry="1.0" name="5-L-Glutamyl amino acid_C7H9N2O5R"/>
</listOfProducts>
</reaction>
	<reaction id="rxn05618_c0" name="manganese_transport_in_via_proton_symport_c0"  reversible="false">
<notes>
	<html:p>GENE_ASSOCIATION: (kb|g.684.peg.4460 or kb|g.684.peg.3514)</html:p>
	<html:p>FORMULA: (1.0) Mn (1.0) H ==&gt;(1.0) H (1.0) Mn </html:p>
	<html:p>PROTEIN_ASSOCIATION: (kb|g.684.peg.4460 or kb|g.684.peg.3514)</html:p>
	<html:p>PROTEIN_CLASS: </html:p>
</notes>
<listOfReactants>
	<speciesReference species="cpd00067_e0" stoichiometry="1.0" name="H_e0_H"/>
	<speciesReference species="cpd00030_e0" stoichiometry="1.0" name="Mn2_e0_Mn"/>
</listOfReactants>
<listOfProducts>
	<speciesReference species="cpd00030_c0" stoichiometry="1.0" name="Mn2_c0_Mn"/>
	<speciesReference species="cpd00067_c0" stoichiometry="1.0" name="H_c0_H"/>
</listOfProducts>
</reaction>
	<reaction id="rxn11526" name="Reaction Added from: gene association: original name:rxn11526 added from:Arthrobacter_aurescens_TC1_SEED_model"  reversible="true">
<notes>
	<html:p>ISJPI: 1</html:p>
	<html:p>KEGG_REACTION: R08140</html:p>
	<html:p>KEGG_EC: NOEC</html:p>
	<html:p>FORMULA: (1.0) H (1.0) C21H27N7O14P2 (1.0) C27H42O6 &lt;==&gt;(1.0) C21H26N7O14P2 (1.0) C27H44O6 </html:p>
	<html:p>KEGG_DIRECTION: reversible</html:p>
	<html:p>KBASE_DIRECTION: reversible</html:p>
	<html:p>STRUNIPROT: 0</html:p>
	<html:p>EQUATION: (1) 3-Dehydroecdysone[c] + (1) H+[c] + (1) NADH[c] &lt;=&gt; (1) 3-Epiecdysone[c] + (1) NAD[c]</html:p>
</notes>
<listOfReactants>
	<speciesReference species="cpd00004_c0" stoichiometry="1.0" name="NADH_c0_C21H27N7O14P2"/>
	<speciesReference species="cpd00067_c0" stoichiometry="1.0" name="H_c0_H"/>
	<speciesReference species="cpd01652_c0" stoichiometry="1.0" name="3-Dehydroecdysone_C27H42O6"/>
</listOfReactants>
<listOfProducts>
	<speciesReference species="cpd00003_c0" stoichiometry="1.0" name="NAD_c0_C21H26N7O14P2"/>
	<speciesReference species="cpd16284_c0" stoichiometry="1.0" name="3-Epiecdysone_C27H44O6"/>
</listOfProducts>
</reaction>
	<reaction id="rxn13706" name="Reaction Added from: gene association: original name:succinate dehydrogenase (menaquinol 7:0 proton) added from:Arthrobacter_aurescens_TC1_SEED_model"  reversible="true">
<notes>
	<html:p>FORMULA: (1.0) C4H2O4 (1.0) C46H66O2 &lt;==&gt;(1.0) C4H4O4 (1.0) C46H64O2 </html:p>
	<html:p>EQUATION: (1) Fumarate[e] + (1) mql7[c] &lt;=&gt; (1) Menaquinone 7[c] + (1) Succinate[e]</html:p>
</notes>
<listOfReactants>
	<speciesReference species="cpd11451_c0" stoichiometry="1.0" name="mql7_C46H66O2"/>
	<speciesReference species="cpd00106_e0" stoichiometry="1.0" name="Fumarate_C4H2O4"/>
</listOfReactants>
<listOfProducts>
	<speciesReference species="cpd00036_e0" stoichiometry="1.0" name="Succinate_C4H4O4"/>
	<speciesReference species="cpd11606_c0" stoichiometry="1.0" name="Menaquinone 7_C46H64O2"/>
</listOfProducts>
</reaction>
	<reaction id="rxn01548_c0" name="guanosine:orthophosphate_ribosyltransferase_c0"  reversible="true">
<notes>
	<html:p>ISJPI: 1</html:p>
	<html:p>GENE_ASSOCIATION: (kb|g.684.peg.467)</html:p>
	<html:p>KEGG_REACTION: R02147</html:p>
	<html:p>KEGG_EC: 2.4.2.15</html:p>
	<html:p>FORMULA: (1.0) H (1.0) HO4P (1.0) C10H13N5O5 &lt;==&gt;(1.0) C5H10O8P (1.0) C5H5N5O </html:p>
	<html:p>KEGG_DIRECTION: reversible</html:p>
	<html:p>KBASE_DIRECTION: reversible</html:p>
	<html:p>STRUNIPROT: 0</html:p>
	<html:p>PROTEIN_ASSOCIATION: (kb|g.684.peg.467)</html:p>
	<html:p>PROTEIN_CLASS: </html:p>
</notes>
<listOfReactants>
	<speciesReference species="cpd00009_c0" stoichiometry="1.0" name="Phosphate_c0_HO4P"/>
	<speciesReference species="cpd00311_c0" stoichiometry="1.0" name="Guanosine_c0_C10H13N5O5"/>
	<speciesReference species="cpd00067_c0" stoichiometry="1.0" name="H_c0_H"/>
</listOfReactants>
<listOfProducts>
	<speciesReference species="cpd00207_c0" stoichiometry="1.0" name="Guanine_c0_C5H5N5O"/>
	<speciesReference species="cpd00475_c0" stoichiometry="1.0" name="Ribose_1-phosphate_c0_C5H10O8P"/>
</listOfProducts>
</reaction>
	<reaction id="rxn11527" name="Reaction Added from: gene association: original name:rxn11527 added from:Arthrobacter_aurescens_TC1_SEED_model"  reversible="true">
<notes>
	<html:p>ISJPI: 1</html:p>
	<html:p>KEGG_REACTION: R08141</html:p>
	<html:p>KEGG_EC: NOEC</html:p>
	<html:p>FORMULA: (1.0) H (1.0) C21H27N7O14P2 (1.0) C27H42O6 &lt;==&gt;(1.0) C21H26N7O14P2 (1.0) C27H44O6 </html:p>
	<html:p>KEGG_DIRECTION: reversible</html:p>
	<html:p>KBASE_DIRECTION: reversible</html:p>
	<html:p>STRUNIPROT: 0</html:p>
	<html:p>EQUATION: (1) 3-Dehydroecdysone[c] + (1) H+[c] + (1) NADH[c] &lt;=&gt; (1) Ecdysone[c] + (1) NAD[c]</html:p>
</notes>
<listOfReactants>
	<speciesReference species="cpd00004_c0" stoichiometry="1.0" name="NADH_c0_C21H27N7O14P2"/>
	<speciesReference species="cpd00067_c0" stoichiometry="1.0" name="H_c0_H"/>
	<speciesReference species="cpd01652_c0" stoichiometry="1.0" name="3-Dehydroecdysone_C27H42O6"/>
</listOfReactants>
<listOfProducts>
	<speciesReference species="cpd00003_c0" stoichiometry="1.0" name="NAD_c0_C21H26N7O14P2"/>
	<speciesReference species="cpd00369_c0" stoichiometry="1.0" name="Ecdysone_C27H44O6"/>
</listOfProducts>
</reaction>
	<reaction id="rxn13705" name="Reaction Added from: gene association: original name:ferredoxin-NADP reductase added from:Arthrobacter_aurescens_TC1_SEED_model"  reversible="true">
<notes>
	<html:p>FORMULA: (1.0) H (1.0) Fe8S8X (1.0) C21H26N7O17P3 &lt;==&gt;(1.0) Fe8S8X (1.0) C21H27N7O17P3 </html:p>
	<html:p>EQUATION: (1) H+[c] + (1) NADP[c] + (1) ferrodoxin (reduced form 4:2)[c] &lt;=&gt; (1) NADPH[c] + (1) ferrodoxin (oxidized form 4:2)[c]</html:p>
</notes>
<listOfReactants>
	<speciesReference species="cpd17017_c0" stoichiometry="1.0" name="ferrodoxin (reduced form 4:2)_Fe8S8X"/>
	<speciesReference species="cpd00006_c0" stoichiometry="1.0" name="NADP_c0_C21H26N7O17P3"/>
	<speciesReference species="cpd00067_c0" stoichiometry="1.0" name="H_c0_H"/>
</listOfReactants>
<listOfProducts>
	<speciesReference species="cpd00005_c0" stoichiometry="1.0" name="NADPH_c0_C21H27N7O17P3"/>
	<speciesReference species="cpd17016_c0" stoichiometry="1.0" name="ferrodoxin (oxidized form 4:2)_Fe8S8X"/>
</listOfProducts>
</reaction>
	<reaction id="rxn13707" name="Reaction Added from: gene association: original name:succinate dehydrogenase (methylmenaquinol 7: 0proton) added from:Arthrobacter_aurescens_TC1_SEED_model"  reversible="true">
<notes>
	<html:p>FORMULA: (1.0) C4H2O4 (1.0) C47H68O2 &lt;==&gt;(1.0) C4H4O4 (1.0) C47H66O2 </html:p>
	<html:p>EQUATION: (1) Fumarate[e] + (1) methymenaquinol 7[c] &lt;=&gt; (1) Succinate[e] + (1) methylmenaquinone 7[c]</html:p>
</notes>
<listOfReactants>
	<speciesReference species="cpd17026_c0" stoichiometry="1.0" name="methymenaquinol 7_C47H68O2"/>
	<speciesReference species="cpd00106_e0" stoichiometry="1.0" name="Fumarate_C4H2O4"/>
</listOfReactants>
<listOfProducts>
	<speciesReference species="cpd00036_e0" stoichiometry="1.0" name="Succinate_C4H4O4"/>
	<speciesReference species="cpd17027_c0" stoichiometry="1.0" name="methylmenaquinone 7_C47H66O2"/>
</listOfProducts>
</reaction>
	<reaction id="EX_cpd00082" name="EX_cpd00082"  reversible="true">
<notes>
	<html:p>FORMULA: (1.0) C6H12O6 &lt;==&gt;</html:p>
</notes>
<listOfReactants>
	<speciesReference species="cpd00082_e0" stoichiometry="1.0" name="D-Fructose_e0_C6H12O6"/>
</listOfReactants>
</reaction>
	<reaction id="EX_cpd00080" name="EX_cpd00080"  reversible="true">
<notes>
	<html:p>FORMULA: (1.0) C3H8O6P &lt;==&gt;</html:p>
</notes>
<listOfReactants>
	<speciesReference species="cpd00080_e0" stoichiometry="1.0" name="Glycerol-3-phosphate_e0_C3H8O6P"/>
</listOfReactants>
</reaction>
	<reaction id="biomass0" name="GramPositiveBiomass auto biomass"  reversible="false">
<notes>
	<html:p>FORMULA: (0.176188648374102) C9H11NO2 (0.00180605824176618) C267H480O255P24 (0.0107130041772109) C9H13N3O13P3 (0.0085871307533776) C40H78O10P (0.0085871307533776) C77H148O17P2 (0.00793965859468043) C8H9NO6P (0.323695423757071) C6H15N2O2 (0.0085871307533776) C77H148O17P2 (0.0819482085460939) C6H9N3O2 (0.161028229793075) C5H8NO2 (0.00793965859468043) Fe (0.27042908820211) C6H13NO2 (0.00793965859468043) C72H101CoN18O17P (0.00793965859468043) Zn (0.14832625746843) C4H8N2O3 (0.11349826883634) C5H11NO2S (0.00180605824176618) C195H360N24O159P24 (0.00793965859468043) C49H74O4 (0.00180605824176618) C315H552N24O255P24 (41.2913947104178) C10H13N5O13P3 (0.409331301687739) C2H5NO2 (0.00793965859468043) K (0.00793965859468043) C21H26N7O14P2 (0.00180605824176618) C326H584N55O304P46R (0.307715523090583) C5H11NO2 (0.261005044219309) C5H8NO4 (0.00793965859468043) C27H31N9O15P2 (0.00793965859468043) Mg (0.00180605824176618) C420H692N30O391P30 (0.00793965859468043) Ca (0.0085871307533776) C41H82NO8P (0.0085871307533776) C40H78O10P (0.0085871307533776) C81H156O17P2 (0.00180605824176618) C80H125N16O42R (0.00793965859468043) Co (37.159999313738) H2O (0.00793965859468043) C21H26N7O17P3 (0.00793965859468043) C10H16N3O6S (0.00180605824176618) C191H359N10O259P46R (0.00180605824176618) C121H236O135P24 (0.00180605824176618) C313H548N24O255P24 (0.186841915485094) C4H9NO3 (0.00793965859468043) C21H33N7O16P3S (0.261005044219309) C5H10N2O3 (0.111039822579957) C9H11NO3 (0.00793965859468043) C19H21N7O6 (0.00180605824176618) C121H236O135P24 (0.00793965859468043) C34H30FeN4O4 (0.00793965859468043) C4H14N2 (0.00180605824176618) C313H548N24O255P24 (0.00180605824176618) C461H809N10O484P46R (0.00180605824176618) C55H90O7P2 (0.193397772168782) C6H15N4O2 (0.0161631974730712) C10H14N2O14P3 (0.00793965859468043) Cl (0.0544955586831525) C11H12N2O2 (0.0085871307533776) C42H82O10P (0.0107130041772109) C10H13N5O13P3 (0.00793965859468043) C20H23N7O6 (0.00180605824176618) C193H356N24O159P24 (0.00180605824176618) C265H476O255P24 (0.00793965859468043) C50H70O2 (0.00793965859468043) Cu (0.00793965859468043) C11H21N2O7PRS (1.0)  (0.00793965859468043) C51H72O2 (0.00793965859468043) C12H17N4O7P2S (0.00793965859468043) C42H36FeN4O16 (0.00793965859468043) C20H21N7O7 (0.0424026391792249) C10H13N5O14P3 (0.00180605824176618) C123H240O135P24 (0.347460404235438) C6H13NO2 (0.14832625746843) C4H6NO4 (0.00793965859468043) C17H20N4O6 (0.00793965859468043) Mn (0.00793965859468043) O4S (0.216753011604418) C3H7NO3 (0.0085871307533776) C39H78NO8P (0.0569540049395353) C3H7NO2S (0.0085871307533776) C39H78NO8P (0.00793965859468043) C7H22N3 (0.0261242266150642) C9H13N3O14P3 (0.267560900902997) C3H7NO2 (1.0)  (0.00793965859468043) C15H23N6O5S (0.00793965859468043) Fe (0.00180605824176618) C265H476O255P24 (0.00180605824176618) C193H356N24O159P24 (0.0282246669459237) C9H12N2O15P3 (0.0161631974730712) C10H13N5O12P3 (1.0)  ==&gt;(0.00722423296706472) C40H63N8O21R (41.2490603414053) HO4P (41.257) H (0.00793965859468043) HOR (41.257) C10H13N5O10P2 (0.00793965859468043) C48H73CoN11O8 (0.00793965859468043) C9H10N2 (0.1848986464586) H2O7P2 (1.0)  </html:p>
</notes>
<listOfReactants>
	<speciesReference species="cpd00056_c0" stoichiometry="0.00793965859468043" name="TPP_c0_C12H17N4O7P2S"/>
	<speciesReference species="cpd15776_c0" stoichiometry="0.00180605824176618" name="Isoheptadecanoyllipoteichoic_acid_n=24__linked__D-alanine_substituted_c0_C193H356N24O159P24"/>
	<speciesReference species="cpd00084_c0" stoichiometry="0.0569540049395353" name="L-Cysteine_c0_C3H7NO2S"/>
	<speciesReference species="cpd17041_c0" stoichiometry="1.0" name="Protein_biosynthesis_c0_"/>
	<speciesReference species="cpd00030_c0" stoichiometry="0.00793965859468043" name="Mn2_c0_Mn"/>
	<speciesReference species="cpd11493_c0" stoichiometry="0.00793965859468043" name="ACP_c0_C11H21N2O7PRS"/>
	<speciesReference species="cpd15766_c0" stoichiometry="0.00180605824176618" name="Stearoyllipoteichoic_acid_n=24__linked__N-acetyl-D-glucosamine_c0_C315H552N24O255P24"/>
	<speciesReference species="cpd00201_c0" stoichiometry="0.00793965859468043" name="10-Formyltetrahydrofolate_c0_C20H21N7O7"/>
	<speciesReference species="cpd15749_c0" stoichiometry="0.00180605824176618" name="Isoheptadecanoyllipoteichoic_acid_n=24__linked__unsubstituted_c0_C121H236O135P24"/>
	<speciesReference species="cpd00345_c0" stoichiometry="0.00793965859468043" name="5-Methyltetrahydrofolate_c0_C20H23N7O6"/>
	<speciesReference species="cpd00023_c0" stoichiometry="0.261005044219309" name="L-Glutamate_c0_C5H8NO4"/>
	<speciesReference species="cpd00099_c0" stoichiometry="0.00793965859468043" name="Cl-_c0_Cl"/>
	<speciesReference species="cpd15352_c0" stoichiometry="0.00793965859468043" name="2-Demethylmenaquinone_8_c0_C50H70O2"/>
	<speciesReference species="cpd00156_c0" stoichiometry="0.307715523090583" name="L-Valine_c0_C5H11NO2"/>
	<speciesReference species="cpd00107_c0" stoichiometry="0.347460404235438" name="L-Leucine_c0_C6H13NO2"/>
	<speciesReference species="cpd00042_c0" stoichiometry="0.00793965859468043" name="GSH_c0_C10H16N3O6S"/>
	<speciesReference species="cpd00002_c0" stoichiometry="41.2913947104178" name="ATP_c0_C10H13N5O13P3"/>
	<speciesReference species="cpd00017_c0" stoichiometry="0.00793965859468043" name="S-Adenosyl-L-methionine_c0_C15H23N6O5S"/>
	<speciesReference species="cpd00149_c0" stoichiometry="0.00793965859468043" name="Co2_c0_Co"/>
	<speciesReference species="cpd00033_c0" stoichiometry="0.409331301687739" name="Glycine_c0_C2H5NO2"/>
	<speciesReference species="cpd15722_c0" stoichiometry="0.0085871307533776" name="Diisoheptadecanoylphosphatidylglycerol_c0_C40H78O10P"/>
	<speciesReference species="cpd15750_c0" stoichiometry="0.00180605824176618" name="Anteisoheptadecanoyllipoteichoic_acid_n=24__linked__unsubstituted_c0_C121H236O135P24"/>
	<speciesReference species="cpd15560_c0" stoichiometry="0.00793965859468043" name="Ubiquinone-8_c0_C49H74O4"/>
	<speciesReference species="cpd00038_c0" stoichiometry="0.0424026391792249" name="GTP_c0_C10H13N5O14P3"/>
	<speciesReference species="cpd00041_c0" stoichiometry="0.14832625746843" name="L-Aspartate_c0_C4H6NO4"/>
	<speciesReference species="cpd00001_c0" stoichiometry="37.159999313738" name="H2O_c0_H2O"/>
	<speciesReference species="cpd00166_c0" stoichiometry="0.00793965859468043" name="Calomide_c0_C72H101CoN18O17P"/>
	<speciesReference species="cpd00048_c0" stoichiometry="0.00793965859468043" name="Sulfate_c0_O4S"/>
	<speciesReference species="cpd00054_c0" stoichiometry="0.216753011604418" name="L-Serine_c0_C3H7NO3"/>
	<speciesReference species="cpd15665_c0" stoichiometry="0.00180605824176618" name="Peptidoglycan_polymer_n_subunits_c0_C80H125N16O42R"/>
	<speciesReference species="cpd00254_c0" stoichiometry="0.00793965859468043" name="Mg_c0_Mg"/>
	<speciesReference species="cpd00322_c0" stoichiometry="0.27042908820211" name="L-Isoleucine_c0_C6H13NO2"/>
	<speciesReference species="cpd15668_c0" stoichiometry="0.00180605824176618" name="glycerol_teichoic_acid_n=45__linked__D-ala_substituted_c0_C326H584N55O304P46R"/>
	<speciesReference species="cpd00016_c0" stoichiometry="0.00793965859468043" name="Pyridoxal_phosphate_c0_C8H9NO6P"/>
	<speciesReference species="cpd00357_c0" stoichiometry="0.0161631974730712" name="TTP_c0_C10H14N2O14P3"/>
	<speciesReference species="cpd00119_c0" stoichiometry="0.0819482085460939" name="L-Histidine_c0_C6H9N3O2"/>
	<speciesReference species="cpd00053_c0" stoichiometry="0.261005044219309" name="L-Glutamine_c0_C5H10N2O3"/>
	<speciesReference species="cpd00028_c0" stoichiometry="0.00793965859468043" name="Heme_c0_C34H30FeN4O4"/>
	<speciesReference species="cpd15695_c0" stoichiometry="0.0085871307533776" name="Diisoheptadecanoylphosphatidylethanolamine_c0_C39H78NO8P"/>
	<speciesReference species="cpd15768_c0" stoichiometry="0.00180605824176618" name="Anteisoheptadecanoyllipoteichoic_acid_n=24__linked__N-acetyl-D-glucosamine_c0_C313H548N24O255P24"/>
	<speciesReference species="cpd00069_c0" stoichiometry="0.111039822579957" name="L-Tyrosine_c0_C9H11NO3"/>
	<speciesReference species="cpd15758_c0" stoichiometry="0.00180605824176618" name="Isoheptadecanoyllipoteichoic_acid_n=24__linked__glucose_substituted_c0_C265H476O255P24"/>
	<speciesReference species="cpd00039_c0" stoichiometry="0.323695423757071" name="L-Lysine_c0_C6H15N2O2"/>
	<speciesReference species="cpd00034_c0" stoichiometry="0.00793965859468043" name="Zn2_c0_Zn"/>
	<speciesReference species="cpd00356_c0" stoichiometry="0.0107130041772109" name="dCTP_c0_C9H13N3O13P3"/>
	<speciesReference species="cpd00115_c0" stoichiometry="0.0161631974730712" name="dATP_c0_C10H13N5O12P3"/>
	<speciesReference species="cpd00065_c0" stoichiometry="0.0544955586831525" name="L-Tryptophan_c0_C11H12N2O2"/>
	<speciesReference species="cpd15793_c0" stoichiometry="0.0085871307533776" name="Stearoylcardiolipin_B._subtilis_c0_C81H156O17P2"/>
	<speciesReference species="cpd00062_c0" stoichiometry="0.0282246669459237" name="UTP_c0_C9H12N2O15P3"/>
	<speciesReference species="cpd15723_c0" stoichiometry="0.0085871307533776" name="Dianteisoheptadecanoylphosphatidylglycerol_c0_C40H78O10P"/>
	<speciesReference species="cpd15669_c0" stoichiometry="0.00180605824176618" name="glycerol_teichoic_acid_n=45__linked__glucose_substituted_c0_C461H809N10O484P46R"/>
	<speciesReference species="cpd10516_c0" stoichiometry="0.00793965859468043" name="fe3_c0_Fe"/>
	<speciesReference species="cpd17042_c0" stoichiometry="1.0" name="DNA_replication_c0_"/>
	<speciesReference species="cpd00015_c0" stoichiometry="0.00793965859468043" name="FAD_c0_C27H31N9O15P2"/>
	<speciesReference species="cpd00052_c0" stoichiometry="0.0261242266150642" name="CTP_c0_C9H13N3O14P3"/>
	<speciesReference species="cpd00264_c0" stoichiometry="0.00793965859468043" name="Spermidine_c0_C7H22N3"/>
	<speciesReference species="cpd00161_c0" stoichiometry="0.186841915485094" name="L-Threonine_c0_C4H9NO3"/>
	<speciesReference species="cpd15757_c0" stoichiometry="0.00180605824176618" name="Stearoyllipoteichoic_acid_n=24__linked__glucose_substituted_c0_C267H480O255P24"/>
	<speciesReference species="cpd15540_c0" stoichiometry="0.0085871307533776" name="Phosphatidylglycerol_dioctadecanoyl_c0_C42H82O10P"/>
	<speciesReference species="cpd00205_c0" stoichiometry="0.00793965859468043" name="K_c0_K"/>
	<speciesReference species="cpd15775_c0" stoichiometry="0.00180605824176618" name="Stearoyllipoteichoic_acid_n=24__linked__D-alanine_substituted_c0_C195H360N24O159P24"/>
	<speciesReference species="cpd00058_c0" stoichiometry="0.00793965859468043" name="Cu2_c0_Cu"/>
	<speciesReference species="cpd02229_c0" stoichiometry="0.00180605824176618" name="Bactoprenyl_diphosphate_c0_C55H90O7P2"/>
	<speciesReference species="cpd10515_c0" stoichiometry="0.00793965859468043" name="Fe2_c0_Fe"/>
	<speciesReference species="cpd00051_c0" stoichiometry="0.193397772168782" name="L-Arginine_c0_C6H15N4O2"/>
	<speciesReference species="cpd11459_c0" stoichiometry="0.00180605824176618" name="tcam_c0_C420H692N30O391P30"/>
	<speciesReference species="cpd00060_c0" stoichiometry="0.11349826883634" name="L-Methionine_c0_C5H11NO2S"/>
	<speciesReference species="cpd15794_c0" stoichiometry="0.0085871307533776" name="Isoheptadecanoylcardiolipin_B._subtilis_c0_C77H148O17P2"/>
	<speciesReference species="cpd15667_c0" stoichiometry="0.00180605824176618" name="glycerol_teichoic_acid_n=45__linked__unsubstituted_c0_C191H359N10O259P46R"/>
	<speciesReference species="cpd15795_c0" stoichiometry="0.0085871307533776" name="Anteisoheptadecanoylcardiolipin_B._subtilis_c0_C77H148O17P2"/>
	<speciesReference species="cpd00087_c0" stoichiometry="0.00793965859468043" name="Tetrahydrofolate_c0_C19H21N7O6"/>
	<speciesReference species="cpd00129_c0" stoichiometry="0.161028229793075" name="L-Proline_c0_C5H8NO2"/>
	<speciesReference species="cpd00063_c0" stoichiometry="0.00793965859468043" name="Ca2_c0_Ca"/>
	<speciesReference species="cpd00066_c0" stoichiometry="0.176188648374102" name="L-Phenylalanine_c0_C9H11NO2"/>
	<speciesReference species="cpd15767_c0" stoichiometry="0.00180605824176618" name="Isoheptadecanoyllipoteichoic_acid_n=24__linked__N-acetyl-D-glucosamine_c0_C313H548N24O255P24"/>
	<speciesReference species="cpd00241_c0" stoichiometry="0.0107130041772109" name="dGTP_c0_C10H13N5O13P3"/>
	<speciesReference species="cpd15748_c0" stoichiometry="0.00180605824176618" name="Stearoyllipoteichoic_acid_n=24__linked__unsubstituted_c0_C123H240O135P24"/>
	<speciesReference species="cpd15696_c0" stoichiometry="0.0085871307533776" name="Dianteisoheptadecanoylphosphatidylethanolamine_c0_C39H78NO8P"/>
	<speciesReference species="cpd15500_c0" stoichiometry="0.00793965859468043" name="Menaquinone_8_c0_C51H72O2"/>
	<speciesReference species="cpd00010_c0" stoichiometry="0.00793965859468043" name="CoA_c0_C21H33N7O16P3S"/>
	<speciesReference species="cpd00557_c0" stoichiometry="0.00793965859468043" name="Siroheme_c0_C42H36FeN4O16"/>
	<speciesReference species="cpd17043_c0" stoichiometry="1.0" name="RNA_transcription_c0_"/>
	<speciesReference species="cpd00220_c0" stoichiometry="0.00793965859468043" name="Riboflavin_c0_C17H20N4O6"/>
	<speciesReference species="cpd00035_c0" stoichiometry="0.267560900902997" name="L-Alanine_c0_C3H7NO2"/>
	<speciesReference species="cpd00118_c0" stoichiometry="0.00793965859468043" name="Putrescine_c0_C4H14N2"/>
	<speciesReference species="cpd15777_c0" stoichiometry="0.00180605824176618" name="Anteisoheptadecanoyllipoteichoic_acid_n=24__linked__D-alanine_substituted_c0_C193H356N24O159P24"/>
	<speciesReference species="cpd00003_c0" stoichiometry="0.00793965859468043" name="NAD_c0_C21H26N7O14P2"/>
	<speciesReference species="cpd15759_c0" stoichiometry="0.00180605824176618" name="Anteisoheptadecanoyllipoteichoic_acid_n=24__linked__glucose_substituted_c0_C265H476O255P24"/>
	<speciesReference species="cpd00006_c0" stoichiometry="0.00793965859468043" name="NADP_c0_C21H26N7O17P3"/>
	<speciesReference species="cpd00132_c0" stoichiometry="0.14832625746843" name="L-Asparagine_c0_C4H8N2O3"/>
	<speciesReference species="cpd15533_c0" stoichiometry="0.0085871307533776" name="phosphatidylethanolamine_dioctadecanoyl_c0_C41H82NO8P"/>
</listOfReactants>
<listOfProducts>
	<speciesReference species="cpd15666_c0" stoichiometry="0.00722423296706472" name="Peptidoglycan_polymer_n-1_subunits_c0_C40H63N8O21R"/>
	<speciesReference species="cpd01997_c0" stoichiometry="0.00793965859468043" name="Dimethylbenzimidazole_c0_C9H10N2"/>
	<speciesReference species="cpd00009_c0" stoichiometry="41.2490603414053" name="Phosphate_c0_HO4P"/>
	<speciesReference species="cpd00012_c0" stoichiometry="0.1848986464586" name="PPi_c0_H2O7P2"/>
	<speciesReference species="cpd03422_c0" stoichiometry="0.00793965859468043" name="Cobinamide_c0_C48H73CoN11O8"/>
	<speciesReference species="cpd11416_c0" stoichiometry="1.0" name="Biomass_c0_"/>
	<speciesReference species="cpd12370_c0" stoichiometry="0.00793965859468043" name="apo-ACP_c0_HOR"/>
	<speciesReference species="cpd00008_c0" stoichiometry="41.257" name="ADP_c0_C10H13N5O10P2"/>
	<speciesReference species="cpd00067_c0" stoichiometry="41.257" name="H_c0_H"/>
</listOfProducts>
</reaction>
	<reaction id="rxn03910_c0" name="2-Phospho-4-(cytidine_5-diphospho)-2-C-methyl-D-erythritol_c0"  reversible="true">
<notes>
	<html:p>ISJPI: 1</html:p>
	<html:p>GENE_ASSOCIATION: (kb|g.684.peg.4729)</html:p>
	<html:p>KEGG_REACTION: R05637</html:p>
	<html:p>KEGG_EC: 4.6.1.12</html:p>
	<html:p>FORMULA: (1.0) C14H23N3O17P3 &lt;==&gt;(1.0) C5H10O9P2 (1.0) C9H13N3O8P </html:p>
	<html:p>KEGG_DIRECTION: reversible</html:p>
	<html:p>KBASE_DIRECTION: reversible</html:p>
	<html:p>STRUNIPROT: 1</html:p>
	<html:p>PROTEIN_ASSOCIATION: (kb|g.684.peg.4729)</html:p>
	<html:p>PROTEIN_CLASS: </html:p>
</notes>
<listOfReactants>
	<speciesReference species="cpd08288_c0" stoichiometry="1.0" name="2-phospho-4--cytidine5-diphospho-2-C-methyl-D-erythritol_c0_C14H23N3O17P3"/>
</listOfReactants>
<listOfProducts>
	<speciesReference species="cpd08301_c0" stoichiometry="1.0" name="2-C-methyl-D-erythritol2-4-cyclodiphosphate_c0_C5H10O9P2"/>
	<speciesReference species="cpd00046_c0" stoichiometry="1.0" name="CMP_c0_C9H13N3O8P"/>
</listOfProducts>
</reaction>
	<reaction id="rxn01724" name="Reaction Added from: gene association: original name:Bilirubin:oxygen oxidoreductase added from:Arthrobacter_aurescens_TC1_SEED_model"  reversible="false">
<notes>
	<html:p>ISJPI: 1</html:p>
	<html:p>KEGG_REACTION: R02394</html:p>
	<html:p>KEGG_EC: 1.3.3.5</html:p>
	<html:p>FORMULA: (1.0) O2 (2.0) C33H34N4O6 ==&gt;(2.0) C33H32N4O6 (2.0) H2O </html:p>
	<html:p>KEGG_DIRECTION: forward</html:p>
	<html:p>KBASE_DIRECTION: forward</html:p>
	<html:p>STRUNIPROT: 0</html:p>
	<html:p>EQUATION: (2) Bilirubin[c] + (1) O2[c] &lt;=&gt; (2) Biliverdin[c] + (2) H2O[c]</html:p>
</notes>
<listOfReactants>
	<speciesReference species="cpd00376_c0" stoichiometry="2.0" name="Bilirubin_C33H34N4O6"/>
	<speciesReference species="cpd00007_c0" stoichiometry="1.0" name="O2_c0_O2"/>
</listOfReactants>
<listOfProducts>
	<speciesReference species="cpd00389_c0" stoichiometry="2.0" name="Biliverdin_C33H32N4O6"/>
	<speciesReference species="cpd00001_c0" stoichiometry="2.0" name="H2O_c0_H2O"/>
</listOfProducts>
</reaction>
	<reaction id="EX_cpd00076" name="EX_cpd00076"  reversible="true">
<notes>
	<html:p>FORMULA: (1.0) C12H22O11 &lt;==&gt;</html:p>
</notes>
<listOfReactants>
	<speciesReference species="cpd00076_e0" stoichiometry="1.0" name="Sucrose_e0_C12H22O11"/>
</listOfReactants>
</reaction>
	<reaction id="rxn03902" name="Reaction Added from: gene association: original name:UDPMurAc(oyl-L-Ala-D-gamma-Glu-L-Lys-D-Ala-D-Ala):undecaprenyl- added from:Arthrobacter_aurescens_TC1_SEED_model"  reversible="true">
<notes>
	<html:p>FORMULA: (1.0) C55H90O4P (1.0) C40H62N9O26P2 &lt;==&gt;(1.0) C9H12N2O9P (1.0) C86H140N7O21P2 </html:p>
	<html:p>EQUATION: (1) UDP-N-acetylmuramoyl-L-alanyl-D-glutamyl-L-lysyl-D-alanyl-D-alanine[c] + (1) Undecaprenylphosphate[c] &lt;=&gt; (1) N-acetylmuramoyl-L-alanyl-D-glutamyl-L-lysyl-D-alanyl-D-alanine-diphosphoundecaprenol[c] + (1) UMP[c]</html:p>
</notes>
<listOfReactants>
	<speciesReference species="cpd02943_c0" stoichiometry="1.0" name="UDP-N-acetylmuramoyl-L-alanyl-D-glutamyl-L-lysyl-D-alanyl-D-alanine_C40H62N9O26P2"/>
	<speciesReference species="cpd00286_c0" stoichiometry="1.0" name="Undecaprenylphosphate_c0_C55H90O4P"/>
</listOfReactants>
<listOfProducts>
	<speciesReference species="cpd03486_c0" stoichiometry="1.0" name="N-acetylmuramoyl-L-alanyl-D-glutamyl-L-lysyl-D-alanyl-D-alanine-diphosphoundecaprenol_C86H140N7O21P2"/>
	<speciesReference species="cpd00091_c0" stoichiometry="1.0" name="UMP_c0_C9H12N2O9P"/>
</listOfProducts>
</reaction>
	<reaction id="R_rxn07219_c0" name="malonyl_CoA_4_coumaroyl_CoA_malonyltransferase_cyclizing__reducing_c0"  reversible="true">
<notes>
	<html:p>GENE_ASSOCIATION: fig|6666666.440926.peg.3329</html:p>
	<html:p>PROTEIN_ASSOCIATION: fig|6666666.440926.peg.3329</html:p>
</notes>
<listOfReactants>
	<speciesReference species="M_cpd00192_c0" stoichiometry="1.0" name="4_Coumaroyl_CoA_c0"/>
	<speciesReference species="M_cpd00067_c0" stoichiometry="4.0" name="H_plus__c0"/>
	<speciesReference species="M_cpd00005_c0" stoichiometry="1.0" name="NADPH_c0"/>
	<speciesReference species="M_cpd00070_c0" stoichiometry="3.0" name="Malonyl_CoA_c0"/>
</listOfReactants>
<listOfProducts>
	<speciesReference species="M_cpd00006_c0" stoichiometry="1.0" name="NADP_c0"/>
	<speciesReference species="M_cpd00011_c0" stoichiometry="3.0" name="CO2_c0"/>
	<speciesReference species="M_cpd00010_c0" stoichiometry="4.0" name="CoA_c0"/>
	<speciesReference species="M_cpd05556_c0" stoichiometry="1.0" name="Isoliquiritigenin_c0"/>
	<speciesReference species="M_cpd00001_c0" stoichiometry="1.0" name="H2O_c0"/>
</listOfProducts>
</reaction>
	<reaction id="EX_cpd00075" name="EX_cpd00075"  reversible="true">
<notes>
	<html:p>FORMULA: (1.0) NO2 &lt;==&gt;</html:p>
</notes>
<listOfReactants>
	<speciesReference species="cpd00075_e0" stoichiometry="1.0" name="Nitrite_e0_NO2"/>
</listOfReactants>
</reaction>
	<reaction id="rxn03906" name="Reaction Added from: gene association: original name:rxn03906 added from:Arthrobacter_aurescens_TC1_SEED_model"  reversible="false">
<notes>
	<html:p>ISJPI: 1</html:p>
	<html:p>KEGG_REACTION: R05632</html:p>
	<html:p>KEGG_EC: NOEC</html:p>
	<html:p>FORMULA: (2.0) H (1.0) C11H7O3 (1.0) C21H27N7O14P2 (1.0) O2 &lt;==&gt;(1.0) C10H8O2 (1.0) H2O (1.0) C21H26N7O14P2 (1.0) CO2 </html:p>
	<html:p>KEGG_DIRECTION: reversible</html:p>
	<html:p>KBASE_DIRECTION: forward</html:p>
	<html:p>STRUNIPROT: 0</html:p>
	<html:p>EQUATION: (1) 1-Hydroxy-2-naphthoate[c] + (2) H+[c] + (1) NADH[c] + (1) O2[c] &lt;=&gt; (1) 1,2-Naphthalenediol[c] + (1) CO2[c] + (1) H2O[c] + (1) NAD[c]</html:p>
</notes>
<listOfReactants>
	<speciesReference species="cpd00007_c0" stoichiometry="1.0" name="O2_c0_O2"/>
	<speciesReference species="cpd00004_c0" stoichiometry="1.0" name="NADH_c0_C21H27N7O14P2"/>
	<speciesReference species="cpd02045_c0" stoichiometry="1.0" name="1-Hydroxy-2-naphthoate_C11H7O3"/>
	<speciesReference species="cpd00067_c0" stoichiometry="2.0" name="H_c0_H"/>
</listOfReactants>
<listOfProducts>
	<speciesReference species="cpd00011_c0" stoichiometry="1.0" name="CO2_c0_CO2"/>
	<speciesReference species="cpd00003_c0" stoichiometry="1.0" name="NAD_c0_C21H26N7O14P2"/>
	<speciesReference species="cpd00001_c0" stoichiometry="1.0" name="H2O_c0_H2O"/>
	<speciesReference species="cpd01932_c0" stoichiometry="1.0" name="1,2-Naphthalenediol_C10H8O2"/>
</listOfProducts>
</reaction>
	<reaction id="rxn01729" name="Reaction Added from: gene association: original name:glutarate-semialdehyde:NAD+ oxidoreductase added from:Arthrobacter_aurescens_TC1_SEED_model"  reversible="true">
<notes>
	<html:p>ISJPI: 1</html:p>
	<html:p>KEGG_REACTION: R02401</html:p>
	<html:p>KEGG_EC: 1.2.1.20</html:p>
	<html:p>FORMULA: (1.0) H2O (1.0) C21H26N7O14P2 (1.0) C5H7O3 &lt;==&gt;(2.0) H (1.0) C21H27N7O14P2 (1.0) C5H6O4 </html:p>
	<html:p>KEGG_DIRECTION: reversible</html:p>
	<html:p>KBASE_DIRECTION: forward</html:p>
	<html:p>STRUNIPROT: 0</html:p>
	<html:p>EQUATION: (1) 5-Oxopentanoate[c] + (1) H2O[c] + (1) NAD[c] &lt;=&gt; (1) Glutarate[c] + (2) H+[c] + (1) NADH[c]</html:p>
</notes>
<listOfReactants>
	<speciesReference species="cpd00003_c0" stoichiometry="1.0" name="NAD_c0_C21H26N7O14P2"/>
	<speciesReference species="cpd00001_c0" stoichiometry="1.0" name="H2O_c0_H2O"/>
	<speciesReference species="cpd02089_c0" stoichiometry="1.0" name="5-Oxopentanoate_C5H7O3"/>
</listOfReactants>
<listOfProducts>
	<speciesReference species="cpd00379_c0" stoichiometry="1.0" name="Glutarate_C5H6O4"/>
	<speciesReference species="cpd00004_c0" stoichiometry="1.0" name="NADH_c0_C21H27N7O14P2"/>
	<speciesReference species="cpd00067_c0" stoichiometry="2.0" name="H_c0_H"/>
</listOfProducts>
</reaction>
	<reaction id="EX_cpd00073" name="EX_cpd00073"  reversible="true">
<notes>
	<html:p>FORMULA: (1.0) CH4N2O &lt;==&gt;</html:p>
</notes>
<listOfReactants>
	<speciesReference species="cpd00073_e0" stoichiometry="1.0" name="Urea_e0_CH4N2O"/>
</listOfReactants>
</reaction>
	<reaction id="rxn06182" name="Reaction Added from: gene association: original name:Protein-tyrosine-phosphate phosphohydrolase added from:Arthrobacter_aurescens_TC1_SEED_model"  reversible="false">
<notes>
	<html:p>ISJPI: 1</html:p>
	<html:p>KEGG_REACTION: R02585</html:p>
	<html:p>KEGG_EC: 3.1.3.48</html:p>
	<html:p>FORMULA: (1.0) H2O (1.0) C10H10N2O6PR2 ==&gt;(1.0) H (1.0) C10H10N2O3R2 (1.0) HO4P </html:p>
	<html:p>KEGG_DIRECTION: NA</html:p>
	<html:p>KBASE_DIRECTION: forward</html:p>
	<html:p>STRUNIPROT: 1</html:p>
	<html:p>EQUATION: (1) H2O[c] + (1) Protein tyrosine phosphate[c] &lt;=&gt; (1) H+[c] + (1) Phosphate[c] + (1) Protein tyrosine[c]</html:p>
</notes>
<listOfReactants>
	<speciesReference species="cpd11820_c0" stoichiometry="1.0" name="Protein tyrosine phosphate_C10H10N2O6PR2"/>
	<speciesReference species="cpd00001_c0" stoichiometry="1.0" name="H2O_c0_H2O"/>
</listOfReactants>
<listOfProducts>
	<speciesReference species="cpd11704_c0" stoichiometry="1.0" name="Protein tyrosine_C10H10N2O3R2"/>
	<speciesReference species="cpd00009_c0" stoichiometry="1.0" name="Phosphate_c0_HO4P"/>
	<speciesReference species="cpd00067_c0" stoichiometry="1.0" name="H_c0_H"/>
</listOfProducts>
</reaction>
	<reaction id="rxn05370_c0" name="8-methyl-trans-dec-2-enoyl-ACP:NADP+_oxidoreductase_(A-specific)_c0"  reversible="false">
<notes>
	<html:p>GENE_ASSOCIATION: (kb|g.684.peg.1576)</html:p>
	<html:p>FORMULA: (1.0) C22H39N2O8PRS (1.0) H (1.0) C21H27N7O17P3 ==&gt;(1.0) C21H26N7O17P3 (1.0) C22H41N2O8PRS </html:p>
	<html:p>PROTEIN_ASSOCIATION: (kb|g.684.peg.1576)</html:p>
	<html:p>PROTEIN_CLASS: </html:p>
</notes>
<listOfReactants>
	<speciesReference species="cpd00005_c0" stoichiometry="1.0" name="NADPH_c0_C21H27N7O17P3"/>
	<speciesReference species="cpd11506_c0" stoichiometry="1.0" name="8-methyl-trans-dec-2-enoyl-ACP_c0_C22H39N2O8PRS"/>
	<speciesReference species="cpd00067_c0" stoichiometry="1.0" name="H_c0_H"/>
</listOfReactants>
<listOfProducts>
	<speciesReference species="cpd11507_c0" stoichiometry="1.0" name="8-methyl-decanoyl-ACP_c0_C22H41N2O8PRS"/>
	<speciesReference species="cpd00006_c0" stoichiometry="1.0" name="NADP_c0_C21H26N7O17P3"/>
</listOfProducts>
</reaction>
	<reaction id="rxn12848_c0" name="Gly-Cys_ABC_transporters_c0"  reversible="false">
<notes>
	<html:p>GENE_ASSOCIATION: (kb|g.684.peg.1859 or kb|g.684.peg.1053 or kb|g.684.peg.2094)</html:p>
	<html:p>FORMULA: (1.0) C10H13N5O13P3 (1.0) H2O (1.0) C5H10N2O3S ==&gt;(1.0) H (1.0) C5H10N2O3S (1.0) HO4P (1.0) C10H13N5O10P2 </html:p>
	<html:p>PROTEIN_ASSOCIATION: (kb|g.684.peg.1859 or kb|g.684.peg.1053 or kb|g.684.peg.2094)</html:p>
	<html:p>PROTEIN_CLASS: </html:p>
</notes>
<listOfReactants>
	<speciesReference species="cpd00002_c0" stoichiometry="1.0" name="ATP_c0_C10H13N5O13P3"/>
	<speciesReference species="cpd00001_c0" stoichiometry="1.0" name="H2O_c0_H2O"/>
	<speciesReference species="cpd15603_e0" stoichiometry="1.0" name="Gly-Cys_e0_C5H10N2O3S"/>
</listOfReactants>
<listOfProducts>
	<speciesReference species="cpd15603_c0" stoichiometry="1.0" name="Gly-Cys_c0_C5H10N2O3S"/>
	<speciesReference species="cpd00009_c0" stoichiometry="1.0" name="Phosphate_c0_HO4P"/>
	<speciesReference species="cpd00008_c0" stoichiometry="1.0" name="ADP_c0_C10H13N5O10P2"/>
	<speciesReference species="cpd00067_c0" stoichiometry="1.0" name="H_c0_H"/>
</listOfProducts>
</reaction>
	<reaction id="R_rxn03860_c0" name="3S_3_Hydroxyacyl_CoA_NAD_plus__oxidoreductase_c0"  reversible="true">
<notes>
	<html:p>GENE_ASSOCIATION: (fig|6666666.440926.peg.3327 or fig|6666666.440926.peg.1127 or fig|6666666.440926.peg.1835)</html:p>
	<html:p>PROTEIN_ASSOCIATION: (fig|6666666.440926.peg.3327 or fig|6666666.440926.peg.1127 or fig|6666666.440926.peg.1835)</html:p>
</notes>
<listOfReactants>
	<speciesReference species="M_cpd06711_c0" stoichiometry="1.0" name="Hydroxymethylphenylsuccinyl_CoA_c0"/>
	<speciesReference species="M_cpd00003_c0" stoichiometry="1.0" name="NAD_c0"/>
</listOfReactants>
<listOfProducts>
	<speciesReference species="M_cpd00067_c0" stoichiometry="1.0" name="H_plus__c0"/>
	<speciesReference species="M_cpd06712_c0" stoichiometry="1.0" name="Benzoylsuccinyl_CoA_c0"/>
	<speciesReference species="M_cpd00004_c0" stoichiometry="1.0" name="NADH_c0"/>
</listOfProducts>
</reaction>
	<reaction id="rxn00420_c0" name="L-O-Phosphoserine_phosphohydrolase_c0"  reversible="true">
<notes>
	<html:p>ISJPI: 1</html:p>
	<html:p>GENE_ASSOCIATION: (kb|g.684.peg.1551 or kb|g.684.peg.2223)</html:p>
	<html:p>KEGG_REACTION: R00582</html:p>
	<html:p>KEGG_EC: 3.1.3.3</html:p>
	<html:p>FORMULA: (1.0) H2O (1.0) C3H7NO6P &lt;==&gt;(1.0) H (1.0) C3H7NO3 (1.0) HO4P </html:p>
	<html:p>KEGG_DIRECTION: reversible</html:p>
	<html:p>KBASE_DIRECTION: forward</html:p>
	<html:p>STRUNIPROT: 1</html:p>
	<html:p>PROTEIN_ASSOCIATION: (kb|g.684.peg.1551 or kb|g.684.peg.2223)</html:p>
	<html:p>PROTEIN_CLASS: </html:p>
</notes>
<listOfReactants>
	<speciesReference species="cpd00738_c0" stoichiometry="1.0" name="phosphoserine_c0_C3H7NO6P"/>
	<speciesReference species="cpd00001_c0" stoichiometry="1.0" name="H2O_c0_H2O"/>
</listOfReactants>
<listOfProducts>
	<speciesReference species="cpd00009_c0" stoichiometry="1.0" name="Phosphate_c0_HO4P"/>
	<speciesReference species="cpd00054_c0" stoichiometry="1.0" name="L-Serine_c0_C3H7NO3"/>
	<speciesReference species="cpd00067_c0" stoichiometry="1.0" name="H_c0_H"/>
</listOfProducts>
</reaction>
	<reaction id="rxn07495" name="Reaction Added from: gene association: original name:rxn07495 added from:Arthrobacter_aurescens_TC1_SEED_model"  reversible="false">
<notes>
	<html:p>ISJPI: 1</html:p>
	<html:p>KEGG_REACTION: R07680</html:p>
	<html:p>KEGG_EC: NOEC</html:p>
	<html:p>FORMULA: (1.0) H2O (1.0) C6H10O6 ==&gt;(1.0) H (1.0) C6H11O7 </html:p>
	<html:p>KEGG_DIRECTION: forward</html:p>
	<html:p>KBASE_DIRECTION: forward</html:p>
	<html:p>STRUNIPROT: 0</html:p>
	<html:p>EQUATION: (1) H2O[c] + (1) L-Galactono-1,4-lactone[c] &lt;=&gt; (1) H+[c] + (1) L-Galactonate[c]</html:p>
</notes>
<listOfReactants>
	<speciesReference species="cpd00001_c0" stoichiometry="1.0" name="H2O_c0_H2O"/>
	<speciesReference species="cpd00820_c0" stoichiometry="1.0" name="L-Galactono-1,4-lactone_C6H10O6"/>
</listOfReactants>
<listOfProducts>
	<speciesReference species="cpd14659_c0" stoichiometry="1.0" name="L-Galactonate_C6H11O7"/>
	<speciesReference species="cpd00067_c0" stoichiometry="1.0" name="H_c0_H"/>
</listOfProducts>
</reaction>
	<reaction id="rxn05369_c0" name="8-methyl-3-hydroxy-decanoyl-ACP_hydro-lyase_c0"  reversible="true">
<notes>
	<html:p>GENE_ASSOCIATION: (kb|g.684.peg.1673)</html:p>
	<html:p>FORMULA: (1.0) C22H41N2O9PRS &lt;==&gt;(1.0) C22H39N2O8PRS (1.0) H2O </html:p>
	<html:p>PROTEIN_ASSOCIATION: (kb|g.684.peg.1673)</html:p>
	<html:p>PROTEIN_CLASS: </html:p>
</notes>
<listOfReactants>
	<speciesReference species="cpd11505_c0" stoichiometry="1.0" name="8-methyl-3-hydroxy-decanoyl-ACP_c0_C22H41N2O9PRS"/>
</listOfReactants>
<listOfProducts>
	<speciesReference species="cpd11506_c0" stoichiometry="1.0" name="8-methyl-trans-dec-2-enoyl-ACP_c0_C22H39N2O8PRS"/>
	<speciesReference species="cpd00001_c0" stoichiometry="1.0" name="H2O_c0_H2O"/>
</listOfProducts>
</reaction>
	<reaction id="rxn00860" name="Reaction Added from: gene association: original name:rxn00860 added from:Arthrobacter_aurescens_TC1_SEED_model"  reversible="false">
<notes>
	<html:p>ISJPI: 1</html:p>
	<html:p>KEGG_REACTION: R01159</html:p>
	<html:p>KEGG_EC: NOEC</html:p>
	<html:p>FORMULA: (1.0) C14H20N6O5S (1.0) H (1.0) C7H11N3O2 ==&gt;(1.0) C15H23N6O5S (1.0) C6H9N3O2 </html:p>
	<html:p>KEGG_DIRECTION: forward</html:p>
	<html:p>KBASE_DIRECTION: backward</html:p>
	<html:p>STRUNIPROT: 0</html:p>
	<html:p>EQUATION: (1) 1-Methylhistidine[c] + (1) H+[c] + (1) S-Adenosyl-homocysteine[c] &lt;=&gt; (1) L-Histidine[c] + (1) S-Adenosyl-L-methionine[c]</html:p>
</notes>
<listOfReactants>
	<speciesReference species="cpd00848_c0" stoichiometry="1.0" name="1-Methylhistidine_C7H11N3O2"/>
	<speciesReference species="cpd00019_c0" stoichiometry="1.0" name="S-Adenosyl-homocysteine_c0_C14H20N6O5S"/>
	<speciesReference species="cpd00067_c0" stoichiometry="1.0" name="H_c0_H"/>
</listOfReactants>
<listOfProducts>
	<speciesReference species="cpd00119_c0" stoichiometry="1.0" name="L-Histidine_c0_C6H9N3O2"/>
	<speciesReference species="cpd00017_c0" stoichiometry="1.0" name="S-Adenosyl-L-methionine_c0_C15H23N6O5S"/>
</listOfProducts>
</reaction>
	<reaction id="rxn04674_c0" name="rxn04674_c0"  reversible="true">
<notes>
	<html:p>ISJPI: 1</html:p>
	<html:p>GENE_ASSOCIATION: (kb|g.684.peg.2197)</html:p>
	<html:p>KEGG_REACTION: R06859</html:p>
	<html:p>KEGG_EC: NOEC</html:p>
	<html:p>FORMULA: (1.0) C30H44O2 (1.0) C15H23N6O5S &lt;==&gt;(1.0) C14H20N6O5S (1.0) H (1.0) C31H46O2 </html:p>
	<html:p>KEGG_DIRECTION: reversible</html:p>
	<html:p>KBASE_DIRECTION: forward</html:p>
	<html:p>STRUNIPROT: 0</html:p>
	<html:p>PROTEIN_ASSOCIATION: (kb|g.684.peg.2197)</html:p>
	<html:p>PROTEIN_CLASS: </html:p>
</notes>
<listOfReactants>
	<speciesReference species="cpd09410_c0" stoichiometry="1.0" name="Demethylphylloquinone_c0_C30H44O2"/>
	<speciesReference species="cpd00017_c0" stoichiometry="1.0" name="S-Adenosyl-L-methionine_c0_C15H23N6O5S"/>
</listOfReactants>
<listOfProducts>
	<speciesReference species="cpd00019_c0" stoichiometry="1.0" name="S-Adenosyl-homocysteine_c0_C14H20N6O5S"/>
	<speciesReference species="cpd01401_c0" stoichiometry="1.0" name="Vitamin_K1_c0_C31H46O2"/>
	<speciesReference species="cpd00067_c0" stoichiometry="1.0" name="H_c0_H"/>
</listOfProducts>
</reaction>
	<reaction id="rxn09345_c0" name="Undecaprenyl_diphosphate_synthase_c0"  reversible="false">
<notes>
	<html:p>GENE_ASSOCIATION: </html:p>
	<html:p>FORMULA: (1.0) C15H26O7P2 (8.0) C5H10O7P2 ==&gt;(1.0) C55H90O7P2 (8.0) H2O7P2 </html:p>
	<html:p>PROTEIN_ASSOCIATION: </html:p>
	<html:p>PROTEIN_CLASS: </html:p>
</notes>
<listOfReactants>
	<speciesReference species="cpd00113_c0" stoichiometry="8.0" name="Isopentenyldiphosphate_c0_C5H10O7P2"/>
	<speciesReference species="cpd00350_c0" stoichiometry="1.0" name="Farnesyldiphosphate_c0_C15H26O7P2"/>
</listOfReactants>
<listOfProducts>
	<speciesReference species="cpd00012_c0" stoichiometry="8.0" name="PPi_c0_H2O7P2"/>
	<speciesReference species="cpd02229_c0" stoichiometry="1.0" name="Bactoprenyl_diphosphate_c0_C55H90O7P2"/>
</listOfProducts>
</reaction>
	<reaction id="rxn02200_c0" name="2-Amino-4-hydroxy-6-hydroxymethyl-7,8-dihydropteridine:4-_c0"  reversible="true">
<notes>
	<html:p>ISJPI: 1</html:p>
	<html:p>GENE_ASSOCIATION: (kb|g.684.peg.99)</html:p>
	<html:p>KEGG_REACTION: R03066</html:p>
	<html:p>KEGG_EC: 2.5.1.15</html:p>
	<html:p>FORMULA: (1.0) C7H9N5O2 (1.0) C7H6NO2 &lt;==&gt;(1.0) H2O (1.0) C14H13N6O3 </html:p>
	<html:p>KEGG_DIRECTION: reversible</html:p>
	<html:p>KBASE_DIRECTION: reversible</html:p>
	<html:p>STRUNIPROT: 1</html:p>
	<html:p>PROTEIN_ASSOCIATION: (kb|g.684.peg.99)</html:p>
	<html:p>PROTEIN_CLASS: </html:p>
</notes>
<listOfReactants>
	<speciesReference species="cpd00443_c0" stoichiometry="1.0" name="ABEE_c0_C7H6NO2"/>
	<speciesReference species="cpd00954_c0" stoichiometry="1.0" name="6-hydroxymethyl_dihydropterin_c0_C7H9N5O2"/>
</listOfReactants>
<listOfProducts>
	<speciesReference species="cpd00001_c0" stoichiometry="1.0" name="H2O_c0_H2O"/>
	<speciesReference species="cpd00683_c0" stoichiometry="1.0" name="Dihydropteroate_c0_C14H13N6O3"/>
</listOfProducts>
</reaction>
	<reaction id="rxn05382_c0" name="14-methyl-trans-hexa-dec-2-enoyl-ACP:NADP+_oxidoreductase_(A-specific)_c0"  reversible="false">
<notes>
	<html:p>GENE_ASSOCIATION: (kb|g.684.peg.1576)</html:p>
	<html:p>FORMULA: (1.0) H (1.0) C21H27N7O17P3 (1.0) C28H51N2O8PRS ==&gt;(1.0) C21H26N7O17P3 (1.0) C28H53N2O8PRS </html:p>
	<html:p>PROTEIN_ASSOCIATION: (kb|g.684.peg.1576)</html:p>
	<html:p>PROTEIN_CLASS: </html:p>
</notes>
<listOfReactants>
	<speciesReference species="cpd00005_c0" stoichiometry="1.0" name="NADPH_c0_C21H27N7O17P3"/>
	<speciesReference species="cpd11518_c0" stoichiometry="1.0" name="14-methyl-trans-hexa-dec-2-enoyl-ACP_c0_C28H51N2O8PRS"/>
	<speciesReference species="cpd00067_c0" stoichiometry="1.0" name="H_c0_H"/>
</listOfReactants>
<listOfProducts>
	<speciesReference species="cpd11519_c0" stoichiometry="1.0" name="14-methyl-hexa-decanoyl-ACP_c0_C28H53N2O8PRS"/>
	<speciesReference species="cpd00006_c0" stoichiometry="1.0" name="NADP_c0_C21H26N7O17P3"/>
</listOfProducts>
</reaction>
	<reaction id="rxn01107_c0" name="D-Glucono-1,5-lactone_lactonohydrolase_c0"  reversible="true">
<notes>
	<html:p>ISJPI: 1</html:p>
	<html:p>GENE_ASSOCIATION: (kb|g.684.peg.4647)</html:p>
	<html:p>KEGG_REACTION: R01519</html:p>
	<html:p>KEGG_EC: 3.1.1.17</html:p>
	<html:p>FORMULA: (1.0) H2O (1.0) C6H10O6 &lt;==&gt;(1.0) H (1.0) C6H11O7 </html:p>
	<html:p>KEGG_DIRECTION: reversible</html:p>
	<html:p>KBASE_DIRECTION: forward</html:p>
	<html:p>STRUNIPROT: 1</html:p>
	<html:p>PROTEIN_ASSOCIATION: (kb|g.684.peg.4647)</html:p>
	<html:p>PROTEIN_CLASS: </html:p>
</notes>
<listOfReactants>
	<speciesReference species="cpd00001_c0" stoichiometry="1.0" name="H2O_c0_H2O"/>
	<speciesReference species="cpd00170_c0" stoichiometry="1.0" name="Gluconolactone_c0_C6H10O6"/>
</listOfReactants>
<listOfProducts>
	<speciesReference species="cpd00222_c0" stoichiometry="1.0" name="GLCN_c0_C6H11O7"/>
	<speciesReference species="cpd00067_c0" stoichiometry="1.0" name="H_c0_H"/>
</listOfProducts>
</reaction>
	<reaction id="EX_cpd00067" name="EX_cpd00067"  reversible="true">
<notes>
	<html:p>FORMULA: (1.0) H &lt;==&gt;</html:p>
</notes>
<listOfReactants>
	<speciesReference species="cpd00067_e0" stoichiometry="1.0" name="H_e0_H"/>
</listOfReactants>
</reaction>
	<reaction id="EX_cpd00065" name="EX_cpd00065"  reversible="true">
<notes>
	<html:p>FORMULA: (1.0) C11H12N2O2 &lt;==&gt;</html:p>
</notes>
<listOfReactants>
	<speciesReference species="cpd00065_e0" stoichiometry="1.0" name="L-Tryptophan_e0_C11H12N2O2"/>
</listOfReactants>
</reaction>
	<reaction id="rxn_new_2.5.1.3" name="C6H9N3O7P2 + C7H10NO6PS  -. C12H17N4O4PS + H2O7P2 + CO2"  reversible="false">
<notes>
	<html:p>FORMULA: C6H9N3O7P2 + C7H10NO6PS  -&gt; C12H17N4O4PS + H2O7P2 + CO2</html:p>
	<html:p>FORMULA2: cpd02894_c0 + cpd_C20247_c0  -&gt; cpd00793_c0 + cpd00012_c0 + cpd00011_c0</html:p>
</notes>
<listOfReactants>
	<speciesReference species="cpd02894_c0" stoichiometry="1.0" name="4-Amino-2-methyl-5-diphosphomethylpyrimidine_c0_C6H9N3O7P2"/>
	<speciesReference species="cpd_C20247_c0" stoichiometry="1.0" name="2-(2-Carboxy-4-methylthiazol-5-yl)ethyl phosphate_C7H10NO6PS"/>
</listOfReactants>
<listOfProducts>
	<speciesReference species="cpd00011_c0" stoichiometry="1.0" name="CO2_c0_CO2"/>
	<speciesReference species="cpd00793_c0" stoichiometry="1.0" name="Thiamine_phosphate_c0_C12H17N4O4PS"/>
	<speciesReference species="cpd00012_c0" stoichiometry="1.0" name="PPi_c0_H2O7P2"/>
</listOfProducts>
</reaction>
	<reaction id="EX_cpd00066" name="EX_cpd00066"  reversible="true">
<notes>
	<html:p>FORMULA: (1.0) C9H11NO2 &lt;==&gt;</html:p>
</notes>
<listOfReactants>
	<speciesReference species="cpd00066_e0" stoichiometry="1.0" name="L-Phenylalanine_e0_C9H11NO2"/>
</listOfReactants>
</reaction>
	<reaction id="rxn00289_c0" name="(2S,3R)-3-Hydroxybutane-1,2,3-tricarboxylate_pyruvate-lyase_c0"  reversible="true">
<notes>
	<html:p>ISJPI: 1</html:p>
	<html:p>GENE_ASSOCIATION: (kb|g.684.peg.679 or kb|g.684.peg.4770)</html:p>
	<html:p>KEGG_REACTION: R00409</html:p>
	<html:p>KEGG_EC: 4.1.3.30</html:p>
	<html:p>FORMULA: (1.0) C7H7O7 &lt;==&gt;(1.0) C3H3O3 (1.0) C4H4O4 </html:p>
	<html:p>KEGG_DIRECTION: reversible</html:p>
	<html:p>KBASE_DIRECTION: reversible</html:p>
	<html:p>STRUNIPROT: 1</html:p>
	<html:p>PROTEIN_ASSOCIATION: (kb|g.684.peg.679 or kb|g.684.peg.4770)</html:p>
	<html:p>PROTEIN_CLASS: </html:p>
</notes>
<listOfReactants>
	<speciesReference species="cpd02799_c0" stoichiometry="1.0" name="Methylisocitrate_c0_C7H7O7"/>
</listOfReactants>
<listOfProducts>
	<speciesReference species="cpd00020_c0" stoichiometry="1.0" name="Pyruvate_c0_C3H3O3"/>
	<speciesReference species="cpd00036_c0" stoichiometry="1.0" name="Succinate_c0_C4H4O4"/>
</listOfProducts>
</reaction>
	<reaction id="EX_cpd00063" name="EX_cpd00063"  reversible="true">
<notes>
	<html:p>FORMULA: (1.0) Ca &lt;==&gt;</html:p>
</notes>
<listOfReactants>
	<speciesReference species="cpd00063_e0" stoichiometry="1.0" name="Ca2_e0_Ca"/>
</listOfReactants>
</reaction>
	<reaction id="rxn10220_c0" name="isoheptadecanoyl-phosphatidate_cytidylyltransferase_c0"  reversible="true">
<notes>
	<html:p>GENE_ASSOCIATION: (kb|g.684.peg.833)</html:p>
	<html:p>FORMULA: (1.0) C37H72O8P (1.0) C9H13N3O14P3 &lt;==&gt;(1.0) C46H83N3O15P2 (1.0) H2O7P2 </html:p>
	<html:p>PROTEIN_ASSOCIATION: (kb|g.684.peg.833)</html:p>
	<html:p>PROTEIN_CLASS: </html:p>
</notes>
<listOfReactants>
	<speciesReference species="cpd15677_c0" stoichiometry="1.0" name="1_2-diisoheptadecanoyl-sn-glycerol_3-phosphate_c0_C37H72O8P"/>
	<speciesReference species="cpd00052_c0" stoichiometry="1.0" name="CTP_c0_C9H13N3O14P3"/>
</listOfReactants>
<listOfProducts>
	<speciesReference species="cpd00012_c0" stoichiometry="1.0" name="PPi_c0_H2O7P2"/>
	<speciesReference species="cpd15683_c0" stoichiometry="1.0" name="CDP-1_2-diisoheptadecanoylglycerol_c0_C46H83N3O15P2"/>
</listOfProducts>
</reaction>
	<reaction id="rxn11510" name="Reaction Added from: gene association: original name:rxn11510 added from:Arthrobacter_aurescens_TC1_SEED_model"  reversible="true">
<notes>
	<html:p>ISJPI: 1</html:p>
	<html:p>KEGG_REACTION: R08124</html:p>
	<html:p>KEGG_EC: NOEC</html:p>
	<html:p>FORMULA: (1.0) C10H13N5O13P3 (1.0) C12H25N2O7 &lt;==&gt;(1.0) C10H13N5O10P2 (1.0) C12H25N2O10P </html:p>
	<html:p>KEGG_DIRECTION: NA</html:p>
	<html:p>KBASE_DIRECTION: reversible</html:p>
	<html:p>STRUNIPROT: 0</html:p>
	<html:p>EQUATION: (1) ATP[c] + (1) fructoselysine[c] &lt;=&gt; (1) ADP[c] + (1) Fructoselysine 6-phosphate[c]</html:p>
</notes>
<listOfReactants>
	<speciesReference species="cpd00002_c0" stoichiometry="1.0" name="ATP_c0_C10H13N5O13P3"/>
	<speciesReference species="cpd15466_c0" stoichiometry="1.0" name="fructoselysine_C12H25N2O7"/>
</listOfReactants>
<listOfProducts>
	<speciesReference species="cpd16277_c0" stoichiometry="1.0" name="Fructoselysine 6-phosphate_C12H25N2O10P"/>
	<speciesReference species="cpd00008_c0" stoichiometry="1.0" name="ADP_c0_C10H13N5O10P2"/>
</listOfProducts>
</reaction>
	<reaction id="rxn05337_c0" name="(3R)-3-Hydroxyhexanoyl-[acyl-carrier-protein]:NADP+_oxidoreductase_c0"  reversible="true">
<notes>
	<html:p>ISJPI: 1</html:p>
	<html:p>GENE_ASSOCIATION: (kb|g.684.peg.4072 or kb|g.684.peg.289 or kb|g.684.peg.3291 or kb|g.684.peg.1991 or kb|g.684.peg.3771 or kb|g.684.peg.4166 or kb|g.684.peg.1342 or kb|g.684.peg.367 or kb|g.684.peg.1440 or kb|g.684.peg.4016 or kb|g.684.peg.1216 or kb|g.684.peg.2941 or kb|g.684.peg.1969 or kb|g.684.peg.4158 or kb|g.684.peg.1055)</html:p>
	<html:p>KEGG_REACTION: R04953</html:p>
	<html:p>KEGG_EC: 1.1.1.100</html:p>
	<html:p>FORMULA: (1.0) C17H31N2O9PRS (1.0) C21H26N7O17P3 &lt;==&gt;(1.0) H (1.0) C17H29N2O9PRS (1.0) C21H27N7O17P3 </html:p>
	<html:p>KEGG_DIRECTION: reversible</html:p>
	<html:p>KBASE_DIRECTION: reversible</html:p>
	<html:p>STRUNIPROT: 1</html:p>
	<html:p>PROTEIN_ASSOCIATION: (kb|g.684.peg.4072 or kb|g.684.peg.289 or kb|g.684.peg.3291 or kb|g.684.peg.1991 or kb|g.684.peg.3771 or kb|g.684.peg.4166 or kb|g.684.peg.1342 or kb|g.684.peg.367 or kb|g.684.peg.1440 or kb|g.684.peg.4016 or kb|g.684.peg.1216 or kb|g.684.peg.2941 or kb|g.684.peg.1969 or kb|g.684.peg.4158 or kb|g.684.peg.1055)</html:p>
	<html:p>PROTEIN_CLASS: </html:p>
</notes>
<listOfReactants>
	<speciesReference species="cpd11479_c0" stoichiometry="1.0" name="D-3-Hydroxyhexanoyl-acp_c0_C17H31N2O9PRS"/>
	<speciesReference species="cpd00006_c0" stoichiometry="1.0" name="NADP_c0_C21H26N7O17P3"/>
</listOfReactants>
<listOfProducts>
	<speciesReference species="cpd00005_c0" stoichiometry="1.0" name="NADPH_c0_C21H27N7O17P3"/>
	<speciesReference species="cpd11486_c0" stoichiometry="1.0" name="3-Oxohexanoyl-acp_c0_C17H29N2O9PRS"/>
	<speciesReference species="cpd00067_c0" stoichiometry="1.0" name="H_c0_H"/>
</listOfProducts>
</reaction>
	<reaction id="EX_cpd00069" name="EX_cpd00069"  reversible="true">
<notes>
	<html:p>FORMULA: (1.0) C9H11NO3 &lt;==&gt;</html:p>
</notes>
<listOfReactants>
	<speciesReference species="cpd00069_e0" stoichiometry="1.0" name="L-Tyrosine_e0_C9H11NO3"/>
</listOfReactants>
</reaction>
	<reaction id="rxn11513" name="Reaction Added from: gene association: original name:beta-D-glucuronoside glucuronosohydrolase added from:Arthrobacter_aurescens_TC1_SEED_model"  reversible="false">
<notes>
	<html:p>ISJPI: 1</html:p>
	<html:p>KEGG_REACTION: R08127</html:p>
	<html:p>KEGG_EC: 3.2.1.31</html:p>
	<html:p>FORMULA: (1.0) H2O (1.0) C33H31O24 ==&gt;(1.0) C27H24O18 (1.0) C6H9O7 </html:p>
	<html:p>KEGG_DIRECTION: forward</html:p>
	<html:p>KBASE_DIRECTION: forward</html:p>
	<html:p>STRUNIPROT: 1</html:p>
	<html:p>EQUATION: (1) H2O[c] + (1) Luteolin 7-O-[beta-D-glucuronosyl-(1-&gt;2)-beta-D-glucuronide]-4-O-beta-D- glucuronide[c] &lt;=&gt; (1) Glucuronate[c] + (1) Luteolin 7-O-beta-D-diglucuronide[c]</html:p>
</notes>
<listOfReactants>
	<speciesReference species="cpd00001_c0" stoichiometry="1.0" name="H2O_c0_H2O"/>
	<speciesReference species="cpd02981_c0" stoichiometry="1.0" name="Luteolin 7-O-[beta-D-glucuronosyl-(1-.2)-beta-D-glucuronide]-4-O-beta-D- glucuronide_C33H31O24"/>
</listOfReactants>
<listOfProducts>
	<speciesReference species="cpd00164_c0" stoichiometry="1.0" name="Glucuronate_c0_C6H9O7"/>
	<speciesReference species="cpd09263_c0" stoichiometry="1.0" name="Luteolin 7-O-beta-D-diglucuronide_C27H24O18"/>
</listOfProducts>
</reaction>
	<reaction id="rxn11548" name="Reaction Added from: gene association: original name:S-Adenosyl-L-methionine:tRNA (guanine-N1-)-methyltransferase added from:Arthrobacter_aurescens_TC1_SEED_model"  reversible="true">
<notes>
	<html:p>ISJPI: 0</html:p>
	<html:p>KEGG_REACTION: R00597</html:p>
	<html:p>KEGG_EC: 2.1.1.31</html:p>
	<html:p>FORMULA: (1.0) C20H27N5O20P3R2 (1.0) C15H23N6O5S &lt;==&gt;(1.0) C14H20N6O5S (1.0) H (1.0) C21H29N5O20P3R2 </html:p>
	<html:p>KEGG_DIRECTION: NA</html:p>
	<html:p>KBASE_DIRECTION: reversible</html:p>
	<html:p>STRUNIPROT: 0</html:p>
	<html:p>EQUATION: (1) S-Adenosyl-L-methionine[c] + (1) tRNA guanine[c] &lt;=&gt; (1) H+[c] + (1) S-Adenosyl-homocysteine[c] + (1) tRNA containing N1-methylguanine[c]</html:p>
</notes>
<listOfReactants>
	<speciesReference species="cpd00017_c0" stoichiometry="1.0" name="S-Adenosyl-L-methionine_c0_C15H23N6O5S"/>
	<speciesReference species="cpd11985_c0" stoichiometry="1.0" name="tRNA guanine_C20H27N5O20P3R2"/>
</listOfReactants>
<listOfProducts>
	<speciesReference species="cpd00019_c0" stoichiometry="1.0" name="S-Adenosyl-homocysteine_c0_C14H20N6O5S"/>
	<speciesReference species="cpd12483_c0" stoichiometry="1.0" name="tRNA containing N1-methylguanine_C21H29N5O20P3R2"/>
	<speciesReference species="cpd00067_c0" stoichiometry="1.0" name="H_c0_H"/>
</listOfProducts>
</reaction>
	<reaction id="R_rxn02090_c0" name="Creatinine_iminohydrolase_c0"  reversible="true">
<notes>
	<html:p>GENE_ASSOCIATION: (fig|6666666.440926.peg.1037 or fig|6666666.440926.peg.1862)</html:p>
	<html:p>PROTEIN_ASSOCIATION: (fig|6666666.440926.peg.1037 or fig|6666666.440926.peg.1862)</html:p>
</notes>
<listOfReactants>
	<speciesReference species="M_cpd00067_c0" stoichiometry="1.0" name="H_plus__c0"/>
	<speciesReference species="M_cpd00585_c0" stoichiometry="1.0" name="Creatinine_c0"/>
	<speciesReference species="M_cpd00001_c0" stoichiometry="1.0" name="H2O_c0"/>
</listOfReactants>
<listOfProducts>
	<speciesReference species="M_cpd00013_c0" stoichiometry="1.0" name="NH3_c0"/>
	<speciesReference species="M_cpd01679_c0" stoichiometry="1.0" name="N_Methylhydantoin_c0"/>
</listOfProducts>
</reaction>
	<reaction id="rxn10954_c0" name="C180SN_c0"  reversible="false">
<notes>
	<html:p>GENE_ASSOCIATION: </html:p>
	<html:p>FORMULA: (8.0) H2O (7.0) C11H21N2O7PRS (16.0) C21H26N7O17P3 (1.0) C29H55N2O8PRS (7.0) CO2 ==&gt;(23.0) H (1.0) C15H25N2O9PRS (16.0) C21H27N7O17P3 (7.0) C14H22N2O10PRS </html:p>
	<html:p>PROTEIN_ASSOCIATION: </html:p>
	<html:p>PROTEIN_CLASS: </html:p>
</notes>
<listOfReactants>
	<speciesReference species="cpd00005_c0" stoichiometry="16.0" name="NADPH_c0_C21H27N7O17P3"/>
	<speciesReference species="cpd11492_c0" stoichiometry="7.0" name="Malonyl-acyl-carrierprotein-_c0_C14H22N2O10PRS"/>
	<speciesReference species="cpd11488_c0" stoichiometry="1.0" name="Acetoacetyl-ACP_c0_C15H25N2O9PRS"/>
	<speciesReference species="cpd00067_c0" stoichiometry="23.0" name="H_c0_H"/>
</listOfReactants>
<listOfProducts>
	<speciesReference species="cpd00011_c0" stoichiometry="7.0" name="CO2_c0_CO2"/>
	<speciesReference species="cpd00001_c0" stoichiometry="8.0" name="H2O_c0_H2O"/>
	<speciesReference species="cpd11493_c0" stoichiometry="7.0" name="ACP_c0_C11H21N2O7PRS"/>
	<speciesReference species="cpd00006_c0" stoichiometry="16.0" name="NADP_c0_C21H26N7O17P3"/>
	<speciesReference species="cpd15268_c0" stoichiometry="1.0" name="Octadecanoyl-ACP_c0_C29H55N2O8PRS"/>
</listOfProducts>
</reaction>
	<reaction id="rxn13728" name="Reaction Added from: gene association: original name:NADH dehydrogenase (methylmenaquinone7 . no proton) added from:Arthrobacter_aurescens_TC1_SEED_model"  reversible="true">
<notes>
	<html:p>FORMULA: (1.0) H (1.0) C21H27N7O14P2 (1.0) C47H66O2 &lt;==&gt;(1.0) C21H26N7O14P2 (1.0) C47H68O2 </html:p>
	<html:p>EQUATION: (1) H+[c] + (1) NADH[c] + (1) methylmenaquinone 7[c] &lt;=&gt; (1) NAD[c] + (1) methymenaquinol 7[c]</html:p>
</notes>
<listOfReactants>
	<speciesReference species="cpd17027_c0" stoichiometry="1.0" name="methylmenaquinone 7_C47H66O2"/>
	<speciesReference species="cpd00004_c0" stoichiometry="1.0" name="NADH_c0_C21H27N7O14P2"/>
	<speciesReference species="cpd00067_c0" stoichiometry="1.0" name="H_c0_H"/>
</listOfReactants>
<listOfProducts>
	<speciesReference species="cpd17026_c0" stoichiometry="1.0" name="methymenaquinol 7_C47H68O2"/>
	<speciesReference species="cpd00003_c0" stoichiometry="1.0" name="NAD_c0_C21H26N7O14P2"/>
</listOfProducts>
</reaction>
	<reaction id="rxn05452_c0" name="14-methyl-hexa-decanoyl-ACP:[acyl-carrier-protein]_transferase_c0"  reversible="false">
<notes>
	<html:p>GENE_ASSOCIATION: </html:p>
	<html:p>FORMULA: (1.0) C21H33N7O16P3S (1.0) C28H53N2O8PRS ==&gt;(1.0) C11H21N2O7PRS (1.0) C38H65N7O17P3S </html:p>
	<html:p>PROTEIN_ASSOCIATION: </html:p>
	<html:p>PROTEIN_CLASS: </html:p>
</notes>
<listOfReactants>
	<speciesReference species="cpd11519_c0" stoichiometry="1.0" name="14-methyl-hexa-decanoyl-ACP_c0_C28H53N2O8PRS"/>
	<speciesReference species="cpd00010_c0" stoichiometry="1.0" name="CoA_c0_C21H33N7O16P3S"/>
</listOfReactants>
<listOfProducts>
	<speciesReference species="cpd11434_c0" stoichiometry="1.0" name="fa12coa_c0_C38H65N7O17P3S"/>
	<speciesReference species="cpd11493_c0" stoichiometry="1.0" name="ACP_c0_C11H21N2O7PRS"/>
</listOfProducts>
</reaction>
	<reaction id="rxn00890" name="Reaction Added from: gene association: original name:1-alpha-D-Galactosyl-myo-inositol galactohydrolase added from:Arthrobacter_aurescens_TC1_SEED_model"  reversible="true">
<notes>
	<html:p>ISJPI: 1</html:p>
	<html:p>KEGG_REACTION: R01194</html:p>
	<html:p>KEGG_EC: 3.2.1.22</html:p>
	<html:p>FORMULA: (1.0) C12H22O11 (1.0) H2O &lt;==&gt;(1.0) C6H12O6 (1.0) C6H12O6 </html:p>
	<html:p>KEGG_DIRECTION: reversible</html:p>
	<html:p>KBASE_DIRECTION: forward</html:p>
	<html:p>STRUNIPROT: 1</html:p>
	<html:p>EQUATION: (1) Galactinol[c] + (1) H2O[c] &lt;=&gt; (1) Galactose[c] + (1) L-Inositol[c]</html:p>
</notes>
<listOfReactants>
	<speciesReference species="cpd00910_c0" stoichiometry="1.0" name="Galactinol_C12H22O11"/>
	<speciesReference species="cpd00001_c0" stoichiometry="1.0" name="H2O_c0_H2O"/>
</listOfReactants>
<listOfProducts>
	<speciesReference species="cpd00108_c0" stoichiometry="1.0" name="Galactose_c0_C6H12O6"/>
	<speciesReference species="cpd00121_c0" stoichiometry="1.0" name="L-Inositol_c0_C6H12O6"/>
</listOfProducts>
</reaction>
	<reaction id="rxn00892" name="Reaction Added from: gene association: original name:ATP:N-acetyl-D-glucosamine 6-phosphotransferase added from:Arthrobacter_aurescens_TC1_SEED_model"  reversible="true">
<notes>
	<html:p>ISJPI: 0</html:p>
	<html:p>KEGG_REACTION: R01201</html:p>
	<html:p>KEGG_EC: 2.7.1.59</html:p>
	<html:p>FORMULA: (1.0) C10H13N5O13P3 (1.0) C8H15NO6 &lt;==&gt;(1.0) C8H15NO9P (1.0) C10H13N5O10P2 </html:p>
	<html:p>KEGG_DIRECTION: reversible</html:p>
	<html:p>KBASE_DIRECTION: reversible</html:p>
	<html:p>STRUNIPROT: 0</html:p>
	<html:p>EQUATION: (1) ATP[c] + (1) N-Acetyl-D-glucosamine[c] &lt;=&gt; (1) ADP[c] + (1) N-Acetyl-D-glucosamine 6-phosphate[c]</html:p>
</notes>
<listOfReactants>
	<speciesReference species="cpd00122_c0" stoichiometry="1.0" name="N-Acetyl-D-glucosamine_c0_C8H15NO6"/>
	<speciesReference species="cpd00002_c0" stoichiometry="1.0" name="ATP_c0_C10H13N5O13P3"/>
</listOfReactants>
<listOfProducts>
	<speciesReference species="cpd00293_c0" stoichiometry="1.0" name="N-Acetyl-D-glucosamine_6-phosphate_c0_C8H15NO9P"/>
	<speciesReference species="cpd00008_c0" stoichiometry="1.0" name="ADP_c0_C10H13N5O10P2"/>
</listOfProducts>
</reaction>
	<reaction id="rxn10232_c0" name="isoheptadecanoyl-phosphatidylserine_decarboxylase_c0"  reversible="false">
<notes>
	<html:p>GENE_ASSOCIATION: </html:p>
	<html:p>FORMULA: (2.0) H (1.0) C40H76NO10P ==&gt;(1.0) CO2 (1.0) C39H78NO8P </html:p>
	<html:p>PROTEIN_ASSOCIATION: </html:p>
	<html:p>PROTEIN_CLASS: </html:p>
</notes>
<listOfReactants>
	<speciesReference species="cpd15689_c0" stoichiometry="1.0" name="Diisoheptadecanoylphosphatidylserine_c0_C40H76NO10P"/>
	<speciesReference species="cpd00067_c0" stoichiometry="2.0" name="H_c0_H"/>
</listOfReactants>
<listOfProducts>
	<speciesReference species="cpd00011_c0" stoichiometry="1.0" name="CO2_c0_CO2"/>
	<speciesReference species="cpd15695_c0" stoichiometry="1.0" name="Diisoheptadecanoylphosphatidylethanolamine_c0_C39H78NO8P"/>
</listOfProducts>
</reaction>
	<reaction id="rxn01741" name="Reaction Added from: gene association: original name:Shikimate:NADP+ 5-oxidoreductase added from:Arthrobacter_aurescens_TC1_SEED_model"  reversible="true">
<notes>
	<html:p>FORMULA: (1.0) C21H26N7O17P3 (1.0) C7H9O5 &lt;==&gt;(1.0) H (1.0) C7H7O5 (1.0) C21H27N7O17P3 </html:p>
	<html:p>EQUATION: (1) NADP[c] + (1) Shikimate[c] &lt;=&gt; (1) 5-Dehydroshikimate[c] + (1) H+[c] + (1) NADPH[c]</html:p>
</notes>
<listOfReactants>
	<speciesReference species="cpd00383_c0" stoichiometry="1.0" name="Shikimate_c0_C7H9O5"/>
	<speciesReference species="cpd00006_c0" stoichiometry="1.0" name="NADP_c0_C21H26N7O17P3"/>
</listOfReactants>
<listOfProducts>
	<speciesReference species="cpd00005_c0" stoichiometry="1.0" name="NADPH_c0_C21H27N7O17P3"/>
	<speciesReference species="cpd01725_c0" stoichiometry="1.0" name="5-Dehydroshikimate_C7H7O5"/>
	<speciesReference species="cpd00067_c0" stoichiometry="1.0" name="H_c0_H"/>
</listOfProducts>
</reaction>
	<reaction id="EX_cpd00060" name="EX_cpd00060"  reversible="true">
<notes>
	<html:p>FORMULA: (1.0) C5H11NO2S &lt;==&gt;</html:p>
</notes>
<listOfReactants>
	<speciesReference species="cpd00060_e0" stoichiometry="1.0" name="L-Methionine_e0_C5H11NO2S"/>
</listOfReactants>
</reaction>
	<reaction id="rxn00411" name="Reaction Added from: gene association: original name:CTP:pyruvate O2-phosphotransferase added from:Arthrobacter_aurescens_TC1_SEED_model"  reversible="true">
<notes>
	<html:p>ISJPI: 1</html:p>
	<html:p>KEGG_REACTION: R00572</html:p>
	<html:p>KEGG_EC: 2.7.1.40</html:p>
	<html:p>FORMULA: (1.0) C3H3O3 (1.0) C9H13N3O14P3 &lt;==&gt;(1.0) C9H13N3O11P2 (1.0) C3H3O6P </html:p>
	<html:p>KEGG_DIRECTION: NA</html:p>
	<html:p>KBASE_DIRECTION: reversible</html:p>
	<html:p>STRUNIPROT: 1</html:p>
	<html:p>EQUATION: (1) CTP[c] + (1) Pyruvate[c] &lt;=&gt; (1) CDP[c] + (1) Phosphoenolpyruvate[c]</html:p>
</notes>
<listOfReactants>
	<speciesReference species="cpd00020_c0" stoichiometry="1.0" name="Pyruvate_c0_C3H3O3"/>
	<speciesReference species="cpd00052_c0" stoichiometry="1.0" name="CTP_c0_C9H13N3O14P3"/>
</listOfReactants>
<listOfProducts>
	<speciesReference species="cpd00096_c0" stoichiometry="1.0" name="CDP_c0_C9H13N3O11P2"/>
	<speciesReference species="cpd00061_c0" stoichiometry="1.0" name="Phosphoenolpyruvate_c0_C3H3O6P"/>
</listOfProducts>
</reaction>
	<reaction id="rxn03921" name="Reaction Added from: gene association: original name:rxn03921 added from:Arthrobacter_aurescens_TC1_SEED_model"  reversible="true">
<notes>
	<html:p>ISJPI: 1</html:p>
	<html:p>KEGG_REACTION: R05649</html:p>
	<html:p>KEGG_EC: NOEC</html:p>
	<html:p>FORMULA: (1.0) H2O (1.0) C21H26N7O14P2 (1.0) C11H8O2 &lt;==&gt;(2.0) H (1.0) C11H7O3 (1.0) C21H27N7O14P2 </html:p>
	<html:p>KEGG_DIRECTION: reversible</html:p>
	<html:p>KBASE_DIRECTION: forward</html:p>
	<html:p>STRUNIPROT: 0</html:p>
	<html:p>EQUATION: (1) 1-Hydroxy-2-naphthaldehyde[c] + (1) H2O[c] + (1) NAD[c] &lt;=&gt; (1) 1-Hydroxy-2-naphthoate[c] + (2) H+[c] + (1) NADH[c]</html:p>
</notes>
<listOfReactants>
	<speciesReference species="cpd08279_c0" stoichiometry="1.0" name="1-Hydroxy-2-naphthaldehyde_C11H8O2"/>
	<speciesReference species="cpd00003_c0" stoichiometry="1.0" name="NAD_c0_C21H26N7O14P2"/>
	<speciesReference species="cpd00001_c0" stoichiometry="1.0" name="H2O_c0_H2O"/>
</listOfReactants>
<listOfProducts>
	<speciesReference species="cpd00004_c0" stoichiometry="1.0" name="NADH_c0_C21H27N7O14P2"/>
	<speciesReference species="cpd02045_c0" stoichiometry="1.0" name="1-Hydroxy-2-naphthoate_C11H7O3"/>
	<speciesReference species="cpd00067_c0" stoichiometry="2.0" name="H_c0_H"/>
</listOfProducts>
</reaction>
	<reaction id="R_rxn05287_c0" name="geranylgeranyl_diphosphate_isopentenyl_diphosphate_transtransferase_c0"  reversible="false">
<notes>
	<html:p>GENE_ASSOCIATION: fig|6666666.440926.peg.3157</html:p>
	<html:p>PROTEIN_ASSOCIATION: fig|6666666.440926.peg.3157</html:p>
</notes>
<listOfReactants>
	<speciesReference species="M_cpd00113_c0" stoichiometry="1.0" name="Isopentenyldiphosphate_c0"/>
	<speciesReference species="M_cpd00289_c0" stoichiometry="1.0" name="Geranylgeranyl_diphosphate_c0"/>
</listOfReactants>
<listOfProducts>
	<speciesReference species="M_cpd00067_c0" stoichiometry="1.0" name="H_plus__c0"/>
	<speciesReference species="M_cpd00012_c0" stoichiometry="1.0" name="PPi_c0"/>
	<speciesReference species="M_cpd02591_c0" stoichiometry="1.0" name="pendp_c0"/>
</listOfProducts>
</reaction>
	<reaction id="rxn05651_c0" name="sulfate_transport_in_via_proton_symport_c0"  reversible="true">
<notes>
	<html:p>GENE_ASSOCIATION: (kb|g.684.peg.4303)</html:p>
	<html:p>FORMULA: (1.0) O4S (1.0) H &lt;==&gt;(1.0) H (1.0) O4S </html:p>
	<html:p>PROTEIN_ASSOCIATION: (kb|g.684.peg.4303)</html:p>
	<html:p>PROTEIN_CLASS: </html:p>
</notes>
<listOfReactants>
	<speciesReference species="cpd00067_e0" stoichiometry="1.0" name="H_e0_H"/>
	<speciesReference species="cpd00048_e0" stoichiometry="1.0" name="Sulfate_e0_O4S"/>
</listOfReactants>
<listOfProducts>
	<speciesReference species="cpd00048_c0" stoichiometry="1.0" name="Sulfate_c0_O4S"/>
	<speciesReference species="cpd00067_c0" stoichiometry="1.0" name="H_c0_H"/>
</listOfProducts>
</reaction>
	<reaction id="rxn01069_c0" name="O-Phospho-L-homoserine_phospho-lyase_(adding_water)_c0"  reversible="true">
<notes>
	<html:p>ISJPI: 1</html:p>
	<html:p>GENE_ASSOCIATION: (kb|g.684.peg.1982)</html:p>
	<html:p>KEGG_REACTION: R01466</html:p>
	<html:p>KEGG_EC: 4.2.3.1</html:p>
	<html:p>FORMULA: (1.0) H2O (1.0) C4H9NO6P &lt;==&gt;(1.0) H (1.0) C4H9NO3 (1.0) HO4P </html:p>
	<html:p>KEGG_DIRECTION: reversible</html:p>
	<html:p>KBASE_DIRECTION: forward</html:p>
	<html:p>STRUNIPROT: 1</html:p>
	<html:p>PROTEIN_ASSOCIATION: (kb|g.684.peg.1982)</html:p>
	<html:p>PROTEIN_CLASS: </html:p>
</notes>
<listOfReactants>
	<speciesReference species="cpd00809_c0" stoichiometry="1.0" name="O-Phospho-L-homoserine_c0_C4H9NO6P"/>
	<speciesReference species="cpd00001_c0" stoichiometry="1.0" name="H2O_c0_H2O"/>
</listOfReactants>
<listOfProducts>
	<speciesReference species="cpd00009_c0" stoichiometry="1.0" name="Phosphate_c0_HO4P"/>
	<speciesReference species="cpd00161_c0" stoichiometry="1.0" name="L-Threonine_c0_C4H9NO3"/>
	<speciesReference species="cpd00067_c0" stoichiometry="1.0" name="H_c0_H"/>
</listOfProducts>
</reaction>
	<reaction id="rxn01476_c0" name="6-Phospho-D-glucono-1,5-lactone_lactonohydrolase_c0"  reversible="true">
<notes>
	<html:p>ISJPI: 1</html:p>
	<html:p>GENE_ASSOCIATION: (kb|g.684.peg.1439)</html:p>
	<html:p>KEGG_REACTION: R02035</html:p>
	<html:p>KEGG_EC: 3.1.1.31</html:p>
	<html:p>FORMULA: (1.0) H2O (1.0) C6H10O9P &lt;==&gt;(1.0) H (1.0) C6H11O10P </html:p>
	<html:p>KEGG_DIRECTION: reversible</html:p>
	<html:p>KBASE_DIRECTION: forward</html:p>
	<html:p>STRUNIPROT: 1</html:p>
	<html:p>PROTEIN_ASSOCIATION: (kb|g.684.peg.1439)</html:p>
	<html:p>PROTEIN_CLASS: </html:p>
</notes>
<listOfReactants>
	<speciesReference species="cpd00911_c0" stoichiometry="1.0" name="6-phospho-D-glucono-1-5-lactone_c0_C6H10O9P"/>
	<speciesReference species="cpd00001_c0" stoichiometry="1.0" name="H2O_c0_H2O"/>
</listOfReactants>
<listOfProducts>
	<speciesReference species="cpd00284_c0" stoichiometry="1.0" name="6-Phospho-D-gluconate_c0_C6H11O10P"/>
	<speciesReference species="cpd00067_c0" stoichiometry="1.0" name="H_c0_H"/>
</listOfProducts>
</reaction>
	<reaction id="rxn01966_c0" name="alpha,alpha-Trehalose:orthophosphate_beta-D-glucosyltransferase_c0"  reversible="false">
<notes>
	<html:p>ISJPI: 0</html:p>
	<html:p>GENE_ASSOCIATION: (kb|g.684.peg.2074) and (kb|g.684.peg.2074)</html:p>
	<html:p>KEGG_REACTION: R02727</html:p>
	<html:p>KEGG_EC: 2.4.1.64</html:p>
	<html:p>FORMULA: (1.0) C12H22O11 (1.0) H (1.0) HO4P ==&gt;(1.0) C6H12O6 (1.0) C6H12O9P </html:p>
	<html:p>KEGG_DIRECTION: forward</html:p>
	<html:p>KBASE_DIRECTION: reversible</html:p>
	<html:p>STRUNIPROT: 0</html:p>
	<html:p>PROTEIN_ASSOCIATION: (kb|g.684.peg.2074) and (kb|g.684.peg.2074)</html:p>
	<html:p>PROTEIN_CLASS: ,</html:p>
</notes>
<listOfReactants>
	<speciesReference species="cpd00009_c0" stoichiometry="1.0" name="Phosphate_c0_HO4P"/>
	<speciesReference species="cpd00067_c0" stoichiometry="1.0" name="H_c0_H"/>
	<speciesReference species="cpd00794_c0" stoichiometry="1.0" name="TRHL_c0_C12H22O11"/>
</listOfReactants>
<listOfProducts>
	<speciesReference species="cpd00501_c0" stoichiometry="1.0" name="beta-D-Glucose_1-phosphate_c0_C6H12O9P"/>
	<speciesReference species="cpd00027_c0" stoichiometry="1.0" name="D-Glucose_c0_C6H12O6"/>
</listOfProducts>
</reaction>
	<reaction id="rxn00418" name="Reaction Added from: gene association: original name:rxn00418 added from:Arthrobacter_aurescens_TC1_SEED_model"  reversible="false">
<notes>
	<html:p>FORMULA: (1.0) C10H13N5O13P3 (1.0) H (1.0) C3H7NO3 ==&gt;(1.0) H2O7P2 (1.0) C13H19N6O9P </html:p>
	<html:p>EQUATION: (1) ATP[c] + (1) H+[c] + (1) L-Serine[c] &lt;=&gt; (1) (L-Seryl)adenylate[c] + (1) PPi[c]</html:p>
</notes>
<listOfReactants>
	<speciesReference species="cpd00002_c0" stoichiometry="1.0" name="ATP_c0_C10H13N5O13P3"/>
	<speciesReference species="cpd00054_c0" stoichiometry="1.0" name="L-Serine_c0_C3H7NO3"/>
	<speciesReference species="cpd00067_c0" stoichiometry="1.0" name="H_c0_H"/>
</listOfReactants>
<listOfProducts>
	<speciesReference species="cpd00012_c0" stoichiometry="1.0" name="PPi_c0_H2O7P2"/>
	<speciesReference species="cpd03452_c0" stoichiometry="1.0" name="(L-Seryl)adenylate_C13H19N6O9P"/>
</listOfProducts>
</reaction>
	<reaction id="EX_cpd00054" name="EX_cpd00054"  reversible="true">
<notes>
	<html:p>FORMULA: (1.0) C3H7NO3 &lt;==&gt;</html:p>
</notes>
<listOfReactants>
	<speciesReference species="cpd00054_e0" stoichiometry="1.0" name="L-Serine_e0_C3H7NO3"/>
</listOfReactants>
</reaction>
	<reaction id="R_rxn03512_c0" name="Precorrin_8X_11_12_methylmutase_c0"  reversible="true">
<notes>
	<html:p>GENE_ASSOCIATION: fig|6666666.440926.peg.94</html:p>
	<html:p>PROTEIN_ASSOCIATION: fig|6666666.440926.peg.94</html:p>
</notes>
<listOfReactants>
	<speciesReference species="M_cpd00067_c0" stoichiometry="3.0" name="H_plus__c0"/>
	<speciesReference species="M_cpd03835_c0" stoichiometry="1.0" name="Precorrin_8_c0"/>
</listOfReactants>
<listOfProducts>
	<speciesReference species="M_cpd03832_c0" stoichiometry="1.0" name="Hydrogenobyrinate_c0"/>
</listOfProducts>
</reaction>
	<reaction id="rxn00290_c0" name="Succinyl-CoA:3-oxo-acid_CoA-transferase_c0"  reversible="true">
<notes>
	<html:p>ISJPI: 1</html:p>
	<html:p>GENE_ASSOCIATION: (kb|g.684.peg.116)</html:p>
	<html:p>KEGG_REACTION: R00410</html:p>
	<html:p>KEGG_EC: 2.8.3.5</html:p>
	<html:p>FORMULA: (1.0) C25H36N7O19P3S (1.0) C4H5O3 &lt;==&gt;(1.0) C4H4O4 (1.0) C25H37N7O18P3S </html:p>
	<html:p>KEGG_DIRECTION: reversible</html:p>
	<html:p>KBASE_DIRECTION: reversible</html:p>
	<html:p>STRUNIPROT: 0</html:p>
	<html:p>PROTEIN_ASSOCIATION: (kb|g.684.peg.116)</html:p>
	<html:p>PROTEIN_CLASS: </html:p>
</notes>
<listOfReactants>
	<speciesReference species="cpd00078_c0" stoichiometry="1.0" name="Succinyl-CoA_c0_C25H36N7O19P3S"/>
	<speciesReference species="cpd00142_c0" stoichiometry="1.0" name="Acetoacetate_c0_C4H5O3"/>
</listOfReactants>
<listOfProducts>
	<speciesReference species="cpd00279_c0" stoichiometry="1.0" name="Acetoacetyl-CoA_c0_C25H37N7O18P3S"/>
	<speciesReference species="cpd00036_c0" stoichiometry="1.0" name="Succinate_c0_C4H4O4"/>
</listOfProducts>
</reaction>
	<reaction id="rxn05407_c0" name="15-methyl-trans-hexa-dec-2-enoyl-ACP:NADP+_oxidoreductase_(A-specific)_c0"  reversible="false">
<notes>
	<html:p>GENE_ASSOCIATION: (kb|g.684.peg.1576)</html:p>
	<html:p>FORMULA: (1.0) H (1.0) C28H51N2O8PRS (1.0) C21H27N7O17P3 ==&gt;(1.0) C28H53N2O8PRS (1.0) C21H26N7O17P3 </html:p>
	<html:p>PROTEIN_ASSOCIATION: (kb|g.684.peg.1576)</html:p>
	<html:p>PROTEIN_CLASS: </html:p>
</notes>
<listOfReactants>
	<speciesReference species="cpd00005_c0" stoichiometry="1.0" name="NADPH_c0_C21H27N7O17P3"/>
	<speciesReference species="cpd00067_c0" stoichiometry="1.0" name="H_c0_H"/>
	<speciesReference species="cpd11543_c0" stoichiometry="1.0" name="15-methyl-trans-hexa-dec-2-enoyl-ACP_c0_C28H51N2O8PRS"/>
</listOfReactants>
<listOfProducts>
	<speciesReference species="cpd11544_c0" stoichiometry="1.0" name="15-methyl-hexa-decanoyl-ACP_c0_C28H53N2O8PRS"/>
	<speciesReference species="cpd00006_c0" stoichiometry="1.0" name="NADP_c0_C21H26N7O17P3"/>
</listOfProducts>
</reaction>
	<reaction id="rxn13720" name="Reaction Added from: gene association: original name:L-Lactate dehydrogenase (methylmenaquinone-7) added from:Arthrobacter_aurescens_TC1_SEED_model"  reversible="true">
<notes>
	<html:p>FORMULA: (1.0) C47H66O2 (1.0) C3H5O3 &lt;==&gt;(1.0) C3H3O3 (1.0) C47H68O2 </html:p>
	<html:p>EQUATION: (1) L-Lactate[c] + (1) methylmenaquinone 7[c] &lt;=&gt; (1) Pyruvate[c] + (1) methymenaquinol 7[c]</html:p>
</notes>
<listOfReactants>
	<speciesReference species="cpd17027_c0" stoichiometry="1.0" name="methylmenaquinone 7_C47H66O2"/>
	<speciesReference species="cpd00159_c0" stoichiometry="1.0" name="L-Lactate_c0_C3H5O3"/>
</listOfReactants>
<listOfProducts>
	<speciesReference species="cpd17026_c0" stoichiometry="1.0" name="methymenaquinol 7_C47H68O2"/>
	<speciesReference species="cpd00020_c0" stoichiometry="1.0" name="Pyruvate_c0_C3H3O3"/>
</listOfProducts>
</reaction>
	<reaction id="rxn01675_c0" name="dTTP:alpha-D-glucose-1-phosphate_thymidylyltransferase_c0"  reversible="true">
<notes>
	<html:p>ISJPI: 1</html:p>
	<html:p>GENE_ASSOCIATION: (kb|g.684.peg.1257 or kb|g.684.peg.2613)</html:p>
	<html:p>KEGG_REACTION: R02328</html:p>
	<html:p>KEGG_EC: 2.7.7.33</html:p>
	<html:p>FORMULA: (1.0) C6H12O9P (1.0) C10H14N2O14P3 &lt;==&gt;(1.0) C16H24N2O16P2 (1.0) H2O7P2 </html:p>
	<html:p>KEGG_DIRECTION: reversible</html:p>
	<html:p>KBASE_DIRECTION: reversible</html:p>
	<html:p>STRUNIPROT: 0</html:p>
	<html:p>PROTEIN_ASSOCIATION: (kb|g.684.peg.1257 or kb|g.684.peg.2613)</html:p>
	<html:p>PROTEIN_CLASS: </html:p>
</notes>
<listOfReactants>
	<speciesReference species="cpd00357_c0" stoichiometry="1.0" name="TTP_c0_C10H14N2O14P3"/>
	<speciesReference species="cpd00089_c0" stoichiometry="1.0" name="Glucose-1-phosphate_c0_C6H12O9P"/>
</listOfReactants>
<listOfProducts>
	<speciesReference species="cpd00012_c0" stoichiometry="1.0" name="PPi_c0_H2O7P2"/>
	<speciesReference species="cpd00626_c0" stoichiometry="1.0" name="dTDPglucose_c0_C16H24N2O16P2"/>
</listOfProducts>
</reaction>
	<reaction id="EX_cpd00058" name="EX_cpd00058"  reversible="true">
<notes>
	<html:p>FORMULA: (1.0) Cu &lt;==&gt;</html:p>
</notes>
<listOfReactants>
	<speciesReference species="cpd00058_e0" stoichiometry="1.0" name="Cu2_e0_Cu"/>
</listOfReactants>
</reaction>
	<reaction id="rxn11537" name="Reaction Added from: gene association: original name:rxn11537 added from:Arthrobacter_aurescens_TC1_SEED_model"  reversible="true">
<notes>
	<html:p>ISJPI: 1</html:p>
	<html:p>KEGG_REACTION: R08151</html:p>
	<html:p>KEGG_EC: NOEC</html:p>
	<html:p>FORMULA: (1.0) C15H23O3 (1.0) C15H23N6O5S &lt;==&gt;(1.0) C14H20N6O5S (1.0) C16H26O3 </html:p>
	<html:p>KEGG_DIRECTION: reversible</html:p>
	<html:p>KBASE_DIRECTION: reversible</html:p>
	<html:p>STRUNIPROT: 0</html:p>
	<html:p>EQUATION: (1) Juvenile hormone III acid[c] + (1) S-Adenosyl-L-methionine[c] &lt;=&gt; (1) Juvenile hormone III[c] + (1) S-Adenosyl-homocysteine[c]</html:p>
</notes>
<listOfReactants>
	<speciesReference species="cpd00017_c0" stoichiometry="1.0" name="S-Adenosyl-L-methionine_c0_C15H23N6O5S"/>
	<speciesReference species="cpd16292_c0" stoichiometry="1.0" name="Juvenile hormone III acid_C15H23O3"/>
</listOfReactants>
<listOfProducts>
	<speciesReference species="cpd00019_c0" stoichiometry="1.0" name="S-Adenosyl-homocysteine_c0_C14H20N6O5S"/>
	<speciesReference species="cpd06588_c0" stoichiometry="1.0" name="Juvenile hormone III_C16H26O3"/>
</listOfProducts>
</reaction>
	<reaction id="rxn00548_c0" name="D-Fructose-6-phosphate_D-erythrose-4-phosphate-lyase_c0"  reversible="true">
<notes>
	<html:p>ISJPI: 1</html:p>
	<html:p>GENE_ASSOCIATION: (kb|g.684.peg.739)</html:p>
	<html:p>KEGG_REACTION: R00761</html:p>
	<html:p>KEGG_EC: 4.1.2.22</html:p>
	<html:p>FORMULA: (1.0) C6H12O9P (1.0) H (1.0) HO4P &lt;==&gt;(1.0) C2H4O5P (1.0) C4H8O7P (1.0) H2O </html:p>
	<html:p>KEGG_DIRECTION: reversible</html:p>
	<html:p>KBASE_DIRECTION: forward</html:p>
	<html:p>STRUNIPROT: 1</html:p>
	<html:p>PROTEIN_ASSOCIATION: (kb|g.684.peg.739)</html:p>
	<html:p>PROTEIN_CLASS: </html:p>
</notes>
<listOfReactants>
	<speciesReference species="cpd00009_c0" stoichiometry="1.0" name="Phosphate_c0_HO4P"/>
	<speciesReference species="cpd00072_c0" stoichiometry="1.0" name="D-fructose-6-phosphate_c0_C6H12O9P"/>
	<speciesReference species="cpd00067_c0" stoichiometry="1.0" name="H_c0_H"/>
</listOfReactants>
<listOfProducts>
	<speciesReference species="cpd00196_c0" stoichiometry="1.0" name="Acetylphosphate_c0_C2H4O5P"/>
	<speciesReference species="cpd00001_c0" stoichiometry="1.0" name="H2O_c0_H2O"/>
	<speciesReference species="cpd00236_c0" stoichiometry="1.0" name="D-Erythrose4-phosphate_c0_C4H8O7P"/>
</listOfProducts>
</reaction>
	<reaction id="rxn13719" name="Reaction Added from: gene association: original name:L-Lactate dehydrogenase (menaquinone-7) added from:Arthrobacter_aurescens_TC1_SEED_model"  reversible="false">
<notes>
	<html:p>FORMULA: (1.0) C46H64O2 (1.0) C3H5O3 ==&gt;(1.0) C3H3O3 (1.0) C46H66O2 </html:p>
	<html:p>EQUATION: (1) L-Lactate[c] + (1) Menaquinone 7[c] &lt;=&gt; (1) Pyruvate[c] + (1) mql7[c]</html:p>
</notes>
<listOfReactants>
	<speciesReference species="cpd11606_c0" stoichiometry="1.0" name="Menaquinone 7_C46H64O2"/>
	<speciesReference species="cpd00159_c0" stoichiometry="1.0" name="L-Lactate_c0_C3H5O3"/>
</listOfReactants>
<listOfProducts>
	<speciesReference species="cpd11451_c0" stoichiometry="1.0" name="mql7_C46H66O2"/>
	<speciesReference species="cpd00020_c0" stoichiometry="1.0" name="Pyruvate_c0_C3H3O3"/>
</listOfProducts>
</reaction>
	<reaction id="rxn05172_c0" name="Taurine-ABC_transport_c0"  reversible="false">
<notes>
	<html:p>GENE_ASSOCIATION: () and (kb|g.684.peg.957) and (kb|g.684.peg.772)</html:p>
	<html:p>FORMULA: (1.0) C10H13N5O13P3 (1.0) C2H7NO3S (1.0) H2O ==&gt;(1.0) H (1.0) C2H7NO3S (1.0) HO4P (1.0) C10H13N5O10P2 </html:p>
	<html:p>PROTEIN_ASSOCIATION: () and (kb|g.684.peg.957) and (kb|g.684.peg.772)</html:p>
	<html:p>PROTEIN_CLASS: ,,</html:p>
</notes>
<listOfReactants>
	<speciesReference species="cpd00002_c0" stoichiometry="1.0" name="ATP_c0_C10H13N5O13P3"/>
	<speciesReference species="cpd00001_c0" stoichiometry="1.0" name="H2O_c0_H2O"/>
	<speciesReference species="cpd00210_e0" stoichiometry="1.0" name="Taurine_e0_C2H7NO3S"/>
</listOfReactants>
<listOfProducts>
	<speciesReference species="cpd00009_c0" stoichiometry="1.0" name="Phosphate_c0_HO4P"/>
	<speciesReference species="cpd00008_c0" stoichiometry="1.0" name="ADP_c0_C10H13N5O10P2"/>
	<speciesReference species="cpd00067_c0" stoichiometry="1.0" name="H_c0_H"/>
	<speciesReference species="cpd00210_c0" stoichiometry="1.0" name="Taurine_c0_C2H7NO3S"/>
</listOfProducts>
</reaction>
	<reaction id="R_rxn02045_c0" name="D_2_6_Diaminohexanoic_acid_5_6_aminomutase_c0"  reversible="true">
<notes>
	<html:p>GENE_ASSOCIATION: fig|6666666.440926.peg.2798</html:p>
	<html:p>PROTEIN_ASSOCIATION: fig|6666666.440926.peg.2798</html:p>
</notes>
<listOfReactants>
	<speciesReference species="M_cpd00549_c0" stoichiometry="1.0" name="D_Lysine_c0"/>
</listOfReactants>
<listOfProducts>
	<speciesReference species="M_cpd03073_c0" stoichiometry="1.0" name="2_5_Diaminohexanoate_c0"/>
</listOfProducts>
</reaction>
	<reaction id="rxn00305_c0" name="GTP:oxaloacetate_carboxy-lyase_(transphosphorylating)_c0"  reversible="false">
<notes>
	<html:p>ISJPI: 1</html:p>
	<html:p>GENE_ASSOCIATION: (kb|g.684.peg.4007)</html:p>
	<html:p>KEGG_REACTION: R00431</html:p>
	<html:p>KEGG_EC: 4.1.1.32</html:p>
	<html:p>FORMULA: (1.0) H (1.0) C10H13N5O14P3 (1.0) C4H2O5 &lt;==&gt;(1.0) C3H3O6P (1.0) C10H13N5O11P2 (1.0) CO2 </html:p>
	<html:p>KEGG_DIRECTION: reversible</html:p>
	<html:p>KBASE_DIRECTION: forward</html:p>
	<html:p>STRUNIPROT: 1</html:p>
	<html:p>PROTEIN_ASSOCIATION: (kb|g.684.peg.4007)</html:p>
	<html:p>PROTEIN_CLASS: </html:p>
</notes>
<listOfReactants>
	<speciesReference species="cpd00032_c0" stoichiometry="1.0" name="Oxaloacetate_c0_C4H2O5"/>
	<speciesReference species="cpd00067_c0" stoichiometry="1.0" name="H_c0_H"/>
	<speciesReference species="cpd00038_c0" stoichiometry="1.0" name="GTP_c0_C10H13N5O14P3"/>
</listOfReactants>
<listOfProducts>
	<speciesReference species="cpd00011_c0" stoichiometry="1.0" name="CO2_c0_CO2"/>
	<speciesReference species="cpd00061_c0" stoichiometry="1.0" name="Phosphoenolpyruvate_c0_C3H3O6P"/>
	<speciesReference species="cpd00031_c0" stoichiometry="1.0" name="GDP_c0_C10H13N5O11P2"/>
</listOfProducts>
</reaction>
	<reaction id="rxn05512_c0" name="butanesulfonate_transport_via_ABC_system_c0"  reversible="false">
<notes>
	<html:p>GENE_ASSOCIATION: () and (kb|g.684.peg.957) and (kb|g.684.peg.772)</html:p>
	<html:p>FORMULA: (1.0) C10H13N5O13P3 (1.0) H2O (1.0) C4H9O3S ==&gt;(1.0) H (1.0) C4H9O3S (1.0) HO4P (1.0) C10H13N5O10P2 </html:p>
	<html:p>PROTEIN_ASSOCIATION: () and (kb|g.684.peg.957) and (kb|g.684.peg.772)</html:p>
	<html:p>PROTEIN_CLASS: ,,</html:p>
</notes>
<listOfReactants>
	<speciesReference species="cpd00002_c0" stoichiometry="1.0" name="ATP_c0_C10H13N5O13P3"/>
	<speciesReference species="cpd00001_c0" stoichiometry="1.0" name="H2O_c0_H2O"/>
	<speciesReference species="cpd11596_e0" stoichiometry="1.0" name="butanesulfonate_e0_C4H9O3S"/>
</listOfReactants>
<listOfProducts>
	<speciesReference species="cpd11596_c0" stoichiometry="1.0" name="butanesulfonate_c0_C4H9O3S"/>
	<speciesReference species="cpd00009_c0" stoichiometry="1.0" name="Phosphate_c0_HO4P"/>
	<speciesReference species="cpd00008_c0" stoichiometry="1.0" name="ADP_c0_C10H13N5O10P2"/>
	<speciesReference species="cpd00067_c0" stoichiometry="1.0" name="H_c0_H"/>
</listOfProducts>
</reaction>
	<reaction id="R_rxn07312_c0" name="R07481_c0"  reversible="true">
<notes>
	<html:p>GENE_ASSOCIATION: fig|6666666.440926.peg.3049</html:p>
	<html:p>PROTEIN_ASSOCIATION: fig|6666666.440926.peg.3049</html:p>
</notes>
<listOfReactants>
	<speciesReference species="M_cpd01306_c0" stoichiometry="1.0" name="Cycloartenol_c0"/>
	<speciesReference species="M_cpd00017_c0" stoichiometry="1.0" name="S_Adenosyl_L_methionine_c0"/>
</listOfReactants>
<listOfProducts>
	<speciesReference species="M_cpd00067_c0" stoichiometry="1.0" name="H_plus__c0"/>
	<speciesReference species="M_cpd05727_c0" stoichiometry="1.0" name="24_Methylenecycloartanol_c0"/>
	<speciesReference species="M_cpd00019_c0" stoichiometry="1.0" name="S_Adenosyl_homocysteine_c0"/>
</listOfProducts>
</reaction>
	<reaction id="rxn01731" name="Reaction Added from: gene association: original name:Itaconate:CoA ligase (ADP-forming) added from:Arthrobacter_aurescens_TC1_SEED_model"  reversible="true">
<notes>
	<html:p>ISJPI: 1</html:p>
	<html:p>KEGG_REACTION: R02404</html:p>
	<html:p>KEGG_EC: 6.2.1.5</html:p>
	<html:p>FORMULA: (1.0) C10H13N5O13P3 (1.0) C21H33N7O16P3S (1.0) C5H4O4 &lt;==&gt;(1.0) C26H36N7O19P3S (1.0) HO4P (1.0) C10H13N5O10P2 </html:p>
	<html:p>KEGG_DIRECTION: reversible</html:p>
	<html:p>KBASE_DIRECTION: reversible</html:p>
	<html:p>STRUNIPROT: 1</html:p>
	<html:p>EQUATION: (1) ATP[c] + (1) CoA[c] + (1) Itaconate[c] &lt;=&gt; (1) ADP[c] + (1) Itaconyl-CoA[c] + (1) Phosphate[c]</html:p>
</notes>
<listOfReactants>
	<speciesReference species="cpd00002_c0" stoichiometry="1.0" name="ATP_c0_C10H13N5O13P3"/>
	<speciesReference species="cpd00380_c0" stoichiometry="1.0" name="Itaconate_C5H4O4"/>
	<speciesReference species="cpd00010_c0" stoichiometry="1.0" name="CoA_c0_C21H33N7O16P3S"/>
</listOfReactants>
<listOfProducts>
	<speciesReference species="cpd00009_c0" stoichiometry="1.0" name="Phosphate_c0_HO4P"/>
	<speciesReference species="cpd00416_c0" stoichiometry="1.0" name="Itaconyl-CoA_C26H36N7O19P3S"/>
	<speciesReference species="cpd00008_c0" stoichiometry="1.0" name="ADP_c0_C10H13N5O10P2"/>
</listOfProducts>
</reaction>
	<reaction id="rxn00405" name="Reaction Added from: gene association: original name:L-Arginine carboxy-lyase added from:Arthrobacter_aurescens_TC1_SEED_model"  reversible="true">
<notes>
	<html:p>ISJPI: 0</html:p>
	<html:p>KEGG_REACTION: R00566</html:p>
	<html:p>KEGG_EC: 4.1.1.19</html:p>
	<html:p>FORMULA: (1.0) H (1.0) C6H15N4O2 &lt;==&gt;(1.0) C5H16N4 (1.0) CO2 </html:p>
	<html:p>KEGG_DIRECTION: reversible</html:p>
	<html:p>KBASE_DIRECTION: forward</html:p>
	<html:p>STRUNIPROT: 0</html:p>
	<html:p>EQUATION: (1) H+[c] + (1) L-Arginine[c] &lt;=&gt; (1) Agmatine[c] + (1) CO2[c]</html:p>
</notes>
<listOfReactants>
	<speciesReference species="cpd00051_c0" stoichiometry="1.0" name="L-Arginine_c0_C6H15N4O2"/>
	<speciesReference species="cpd00067_c0" stoichiometry="1.0" name="H_c0_H"/>
</listOfReactants>
<listOfProducts>
	<speciesReference species="cpd00011_c0" stoichiometry="1.0" name="CO2_c0_CO2"/>
	<speciesReference species="cpd00152_c0" stoichiometry="1.0" name="Agmatine_c0_C5H16N4"/>
</listOfProducts>
</reaction>
	<reaction id="rxn00889" name="Reaction Added from: gene association: original name:sn-Glycero-3-phospho-1-inositol glycerophosphohydrolase added from:Arthrobacter_aurescens_TC1_SEED_model"  reversible="false">
<notes>
	<html:p>ISJPI: 1</html:p>
	<html:p>KEGG_REACTION: R01193</html:p>
	<html:p>KEGG_EC: 3.1.4.46</html:p>
	<html:p>FORMULA: (1.0) C9H18O11P (1.0) H2O ==&gt;(1.0) C6H12O6 (1.0) C3H8O6P </html:p>
	<html:p>KEGG_DIRECTION: NA</html:p>
	<html:p>KBASE_DIRECTION: forward</html:p>
	<html:p>STRUNIPROT: 1</html:p>
	<html:p>EQUATION: (1) H2O[c] + (1) sn-glycero-3-Phospho-1-inositol[c] &lt;=&gt; (1) Glycerol-3-phosphate[c] + (1) L-Inositol[c]</html:p>
</notes>
<listOfReactants>
	<speciesReference species="cpd00001_c0" stoichiometry="1.0" name="H2O_c0_H2O"/>
	<speciesReference species="cpd00902_c0" stoichiometry="1.0" name="sn-glycero-3-Phospho-1-inositol_C9H18O11P"/>
</listOfReactants>
<listOfProducts>
	<speciesReference species="cpd00080_c0" stoichiometry="1.0" name="Glycerol-3-phosphate_c0_C3H8O6P"/>
	<speciesReference species="cpd00121_c0" stoichiometry="1.0" name="L-Inositol_c0_C6H12O6"/>
</listOfProducts>
</reaction>
	<reaction id="rxn01737" name="Reaction Added from: gene association: original name:Raffinose fructohydrolase added from:Arthrobacter_aurescens_TC1_SEED_model"  reversible="false">
<notes>
	<html:p>ISJPI: 1</html:p>
	<html:p>KEGG_REACTION: R02410</html:p>
	<html:p>KEGG_EC: 3.2.1.26</html:p>
	<html:p>FORMULA: (1.0) H2O (1.0) C18H32O16 ==&gt;(1.0) C12H22O11 (1.0) C6H12O6 </html:p>
	<html:p>KEGG_DIRECTION: forward</html:p>
	<html:p>KBASE_DIRECTION: forward</html:p>
	<html:p>STRUNIPROT: 0</html:p>
	<html:p>EQUATION: (1) H2O[c] + (1) Melitose[c] &lt;=&gt; (1) D-Fructose[c] + (1) Melibiose[c]</html:p>
</notes>
<listOfReactants>
	<speciesReference species="cpd00382_c0" stoichiometry="1.0" name="Melitose_c0_C18H32O16"/>
	<speciesReference species="cpd00001_c0" stoichiometry="1.0" name="H2O_c0_H2O"/>
</listOfReactants>
<listOfProducts>
	<speciesReference species="cpd03198_c0" stoichiometry="1.0" name="Melibiose_c0_C12H22O11"/>
	<speciesReference species="cpd00082_c0" stoichiometry="1.0" name="D-Fructose_c0_C6H12O6"/>
</listOfProducts>
</reaction>
	<reaction id="rxn03915" name="Reaction Added from: gene association: original name:2-carboxybenzaldehyde dehydrogenase added from:Arthrobacter_aurescens_TC1_SEED_model"  reversible="true">
<notes>
	<html:p>ISJPI: 1</html:p>
	<html:p>KEGG_REACTION: R05643</html:p>
	<html:p>KEGG_EC: NOEC</html:p>
	<html:p>FORMULA: (1.0) C8H5O3 (1.0) H2O (1.0) C21H26N7O14P2 &lt;==&gt;(2.0) H (1.0) C21H27N7O14P2 (1.0) C8H4O4 </html:p>
	<html:p>KEGG_DIRECTION: reversible</html:p>
	<html:p>KBASE_DIRECTION: forward</html:p>
	<html:p>STRUNIPROT: 0</html:p>
	<html:p>EQUATION: (1) H2O[c] + (1) NAD[c] + (1) o-Formylbenzoic acid[c] &lt;=&gt; (2) H+[c] + (1) NADH[c] + (1) Phthalate[c]</html:p>
</notes>
<listOfReactants>
	<speciesReference species="cpd00003_c0" stoichiometry="1.0" name="NAD_c0_C21H26N7O14P2"/>
	<speciesReference species="cpd00001_c0" stoichiometry="1.0" name="H2O_c0_H2O"/>
	<speciesReference species="cpd01956_c0" stoichiometry="1.0" name="o-Formylbenzoic acid_C8H5O3"/>
</listOfReactants>
<listOfProducts>
	<speciesReference species="cpd01129_c0" stoichiometry="1.0" name="Phthalate_C8H4O4"/>
	<speciesReference species="cpd00004_c0" stoichiometry="1.0" name="NADH_c0_C21H27N7O14P2"/>
	<speciesReference species="cpd00067_c0" stoichiometry="2.0" name="H_c0_H"/>
</listOfProducts>
</reaction>
	<reaction id="R_rxn00012_c0" name="sucrose_sucrose_1_beta_D_fructosyltransferase_c0"  reversible="true">
<notes>
	<html:p>GENE_ASSOCIATION: fig|6666666.440926.peg.2622</html:p>
	<html:p>PROTEIN_ASSOCIATION: fig|6666666.440926.peg.2622</html:p>
</notes>
<listOfReactants>
	<speciesReference species="M_cpd00076_c0" stoichiometry="2.0" name="Sucrose_c0"/>
</listOfReactants>
<listOfProducts>
	<speciesReference species="M_cpd00027_c0" stoichiometry="1.0" name="D_Glucose_c0"/>
	<speciesReference species="M_cpd02298_c0" stoichiometry="1.0" name="1F_beta_D_Fructosylsucrose_c0"/>
</listOfProducts>
</reaction>
	<reaction id="rxn03909_c0" name="1-Deoxy-D-xylulose-5-phosphate_pyruvate-lyase_(carboxylating)_c0"  reversible="false">
<notes>
	<html:p>ISJPI: 1</html:p>
	<html:p>GENE_ASSOCIATION: (kb|g.684.peg.461)</html:p>
	<html:p>KEGG_REACTION: R05636</html:p>
	<html:p>KEGG_EC: 2.2.1.7</html:p>
	<html:p>FORMULA: (1.0) H (1.0) C3H3O3 (1.0) C3H6O6P &lt;==&gt;(1.0) C5H10O7P (1.0) CO2 </html:p>
	<html:p>KEGG_DIRECTION: reversible</html:p>
	<html:p>KBASE_DIRECTION: forward</html:p>
	<html:p>STRUNIPROT: 1</html:p>
	<html:p>PROTEIN_ASSOCIATION: (kb|g.684.peg.461)</html:p>
	<html:p>PROTEIN_CLASS: </html:p>
</notes>
<listOfReactants>
	<speciesReference species="cpd00020_c0" stoichiometry="1.0" name="Pyruvate_c0_C3H3O3"/>
	<speciesReference species="cpd00102_c0" stoichiometry="1.0" name="Glyceraldehyde3-phosphate_c0_C3H6O6P"/>
	<speciesReference species="cpd00067_c0" stoichiometry="1.0" name="H_c0_H"/>
</listOfReactants>
<listOfProducts>
	<speciesReference species="cpd00011_c0" stoichiometry="1.0" name="CO2_c0_CO2"/>
	<speciesReference species="cpd08289_c0" stoichiometry="1.0" name="1-deoxy-D-xylulose5-phosphate_c0_C5H10O7P"/>
</listOfProducts>
</reaction>
	<reaction id="rxn00408" name="Reaction Added from: gene association: original name:CTP diphosphohydrolase added from:Arthrobacter_aurescens_TC1_SEED_model"  reversible="false">
<notes>
	<html:p>ISJPI: 0</html:p>
	<html:p>KEGG_REACTION: R00569</html:p>
	<html:p>KEGG_EC: 3.6.1.5</html:p>
	<html:p>FORMULA: (1.0) H2O (1.0) C9H13N3O14P3 ==&gt;(1.0) H (1.0) C9H13N3O11P2 (1.0) HO4P </html:p>
	<html:p>KEGG_DIRECTION: forward</html:p>
	<html:p>KBASE_DIRECTION: forward</html:p>
	<html:p>STRUNIPROT: 0</html:p>
	<html:p>EQUATION: (1) CTP[c] + (1) H2O[c] &lt;=&gt; (1) CDP[c] + (1) H+[c] + (1) Phosphate[c]</html:p>
</notes>
<listOfReactants>
	<speciesReference species="cpd00001_c0" stoichiometry="1.0" name="H2O_c0_H2O"/>
	<speciesReference species="cpd00052_c0" stoichiometry="1.0" name="CTP_c0_C9H13N3O14P3"/>
</listOfReactants>
<listOfProducts>
	<speciesReference species="cpd00009_c0" stoichiometry="1.0" name="Phosphate_c0_HO4P"/>
	<speciesReference species="cpd00096_c0" stoichiometry="1.0" name="CDP_c0_C9H13N3O11P2"/>
	<speciesReference species="cpd00067_c0" stoichiometry="1.0" name="H_c0_H"/>
</listOfProducts>
</reaction>
	<reaction id="rxn00675_c0" name="Propinol_adenylate:CoA_ligase_(AMP-forming)_c0"  reversible="true">
<notes>
	<html:p>ISJPI: 1</html:p>
	<html:p>GENE_ASSOCIATION: (kb|g.684.peg.403 or kb|g.684.peg.4569 or kb|g.684.peg.2259 or kb|g.684.peg.4017 or kb|g.684.peg.4433)</html:p>
	<html:p>KEGG_REACTION: R00926</html:p>
	<html:p>KEGG_EC: 6.2.1.17</html:p>
	<html:p>FORMULA: (1.0) C21H33N7O16P3S (1.0) C13H17N5O8P &lt;==&gt;(1.0) C10H13N5O7P (1.0) C24H37N7O17P3S </html:p>
	<html:p>KEGG_DIRECTION: reversible</html:p>
	<html:p>KBASE_DIRECTION: forward</html:p>
	<html:p>STRUNIPROT: 1</html:p>
	<html:p>PROTEIN_ASSOCIATION: (kb|g.684.peg.403 or kb|g.684.peg.4569 or kb|g.684.peg.2259 or kb|g.684.peg.4017 or kb|g.684.peg.4433)</html:p>
	<html:p>PROTEIN_CLASS: </html:p>
</notes>
<listOfReactants>
	<speciesReference species="cpd03560_c0" stoichiometry="1.0" name="Propionyladenylate_c0_C13H17N5O8P"/>
	<speciesReference species="cpd00010_c0" stoichiometry="1.0" name="CoA_c0_C21H33N7O16P3S"/>
</listOfReactants>
<listOfProducts>
	<speciesReference species="cpd00018_c0" stoichiometry="1.0" name="AMP_c0_C10H13N5O7P"/>
	<speciesReference species="cpd00086_c0" stoichiometry="1.0" name="Propionyl-CoA_c0_C24H37N7O17P3S"/>
</listOfProducts>
</reaction>
	<reaction id="rxn00002_c0" name="Urea-1-carboxylate_amidohydrolase_c0"  reversible="false">
<notes>
	<html:p>ISJPI: 1</html:p>
	<html:p>GENE_ASSOCIATION: (kb|g.684.peg.319)</html:p>
	<html:p>KEGG_REACTION: R00005</html:p>
	<html:p>KEGG_EC: 3.5.1.54</html:p>
	<html:p>FORMULA: (3.0) H (1.0) C2H3N2O3 (1.0) H2O &lt;==&gt;(2.0) H4N (2.0) CO2 </html:p>
	<html:p>KEGG_DIRECTION: reversible</html:p>
	<html:p>KBASE_DIRECTION: forward</html:p>
	<html:p>STRUNIPROT: 1</html:p>
	<html:p>PROTEIN_ASSOCIATION: (kb|g.684.peg.319)</html:p>
	<html:p>PROTEIN_CLASS: </html:p>
</notes>
<listOfReactants>
	<speciesReference species="cpd00001_c0" stoichiometry="1.0" name="H2O_c0_H2O"/>
	<speciesReference species="cpd00742_c0" stoichiometry="1.0" name="Allophanate_c0_C2H3N2O3"/>
	<speciesReference species="cpd00067_c0" stoichiometry="3.0" name="H_c0_H"/>
</listOfReactants>
<listOfProducts>
	<speciesReference species="cpd00011_c0" stoichiometry="2.0" name="CO2_c0_CO2"/>
	<speciesReference species="cpd00013_c0" stoichiometry="2.0" name="NH3_c0_H4N"/>
</listOfProducts>
</reaction>
	<reaction id="rxn09114_c0" name="Phosphatidylglycerol_synthase_(n-C18:1)_c0"  reversible="true">
<notes>
	<html:p>GENE_ASSOCIATION: (kb|g.684.peg.1798 or kb|g.684.peg.525 or kb|g.684.peg.983)</html:p>
	<html:p>FORMULA: (1.0) C48H83N3O15P2 (1.0) C3H8O6P &lt;==&gt;(1.0) C42H78O13P2 (1.0) C9H13N3O8P </html:p>
	<html:p>PROTEIN_ASSOCIATION: (kb|g.684.peg.1798 or kb|g.684.peg.525 or kb|g.684.peg.983)</html:p>
	<html:p>PROTEIN_CLASS: </html:p>
</notes>
<listOfReactants>
	<speciesReference species="cpd00080_c0" stoichiometry="1.0" name="Glycerol-3-phosphate_c0_C3H8O6P"/>
	<speciesReference species="cpd15420_c0" stoichiometry="1.0" name="CDP-1_2-dioctadec-11-enoylglycerol_c0_C48H83N3O15P2"/>
</listOfReactants>
<listOfProducts>
	<speciesReference species="cpd00046_c0" stoichiometry="1.0" name="CMP_c0_C9H13N3O8P"/>
	<speciesReference species="cpd15548_c0" stoichiometry="1.0" name="Phosphatidylglycerophosphate_dioctadec-11-enoyl_c0_C42H78O13P2"/>
</listOfProducts>
</reaction>
	<reaction id="rxn00058_c0" name="Ferrocytochrome-c:oxygen_oxidoreductase_c0"  reversible="true">
<notes>
	<html:p>ISJPI: 1</html:p>
	<html:p>GENE_ASSOCIATION: (kb|g.684.peg.1066)</html:p>
	<html:p>KEGG_REACTION: R00081</html:p>
	<html:p>KEGG_EC: 1.9.3.1</html:p>
	<html:p>FORMULA: (4.0) H (1.0) O2 (4.0) C42H52FeN8O6S2 &lt;==&gt;(2.0) H2O (4.0) C42H52FeN8O6S2 </html:p>
	<html:p>KEGG_DIRECTION: NA</html:p>
	<html:p>KBASE_DIRECTION: reversible</html:p>
	<html:p>STRUNIPROT: 1</html:p>
	<html:p>PROTEIN_ASSOCIATION: (kb|g.684.peg.1066)</html:p>
	<html:p>PROTEIN_CLASS: </html:p>
</notes>
<listOfReactants>
	<speciesReference species="cpd00110_c0" stoichiometry="4.0" name="Cytochrome_c2_c0_C42H52FeN8O6S2"/>
	<speciesReference species="cpd00007_c0" stoichiometry="1.0" name="O2_c0_O2"/>
	<speciesReference species="cpd00067_c0" stoichiometry="4.0" name="H_c0_H"/>
</listOfReactants>
<listOfProducts>
	<speciesReference species="cpd00001_c0" stoichiometry="2.0" name="H2O_c0_H2O"/>
	<speciesReference species="cpd00109_c0" stoichiometry="4.0" name="Cytochrome_c3_c0_C42H52FeN8O6S2"/>
</listOfProducts>
</reaction>
	<reaction id="rxn00350_c0" name="glutathione_hydralase_(periplasmic)_c0"  reversible="true">
<notes>
	<html:p>ISJPI: 1</html:p>
	<html:p>GENE_ASSOCIATION: (kb|g.684.peg.2559)</html:p>
	<html:p>KEGG_REACTION: R00494</html:p>
	<html:p>KEGG_EC: 2.3.2.2</html:p>
	<html:p>FORMULA: (1.0) C10H16N3O6S (1.0) H2O &lt;==&gt;(1.0) C5H10N2O3S (1.0) C5H8NO4 </html:p>
	<html:p>KEGG_DIRECTION: reversible</html:p>
	<html:p>KBASE_DIRECTION: reversible</html:p>
	<html:p>STRUNIPROT: 1</html:p>
	<html:p>PROTEIN_ASSOCIATION: (kb|g.684.peg.2559)</html:p>
	<html:p>PROTEIN_CLASS: </html:p>
</notes>
<listOfReactants>
	<speciesReference species="cpd00042_c0" stoichiometry="1.0" name="GSH_c0_C10H16N3O6S"/>
	<speciesReference species="cpd00001_c0" stoichiometry="1.0" name="H2O_c0_H2O"/>
</listOfReactants>
<listOfProducts>
	<speciesReference species="cpd01017_c0" stoichiometry="1.0" name="Cys-Gly_c0_C5H10N2O3S"/>
	<speciesReference species="cpd00023_c0" stoichiometry="1.0" name="L-Glutamate_c0_C5H8NO4"/>
</listOfProducts>
</reaction>
	<reaction id="EX_cpd00048" name="EX_cpd00048"  reversible="true">
<notes>
	<html:p>FORMULA: (1.0) O4S &lt;==&gt;</html:p>
</notes>
<listOfReactants>
	<speciesReference species="cpd00048_e0" stoichiometry="1.0" name="Sulfate_e0_O4S"/>
</listOfReactants>
</reaction>
	<reaction id="rxn00792_c0" name="Biotin:CoA_ligase_(AMP-forming)_c0"  reversible="true">
<notes>
	<html:p>ISJPI: 1</html:p>
	<html:p>GENE_ASSOCIATION: (kb|g.684.peg.985)</html:p>
	<html:p>KEGG_REACTION: R01074</html:p>
	<html:p>KEGG_EC: 6.2.1.11</html:p>
	<html:p>FORMULA: (1.0) H2O7P2 (1.0) C20H27N7O9PS &lt;==&gt;(1.0) C10H13N5O13P3 (1.0) H (1.0) C10H15N2O3S </html:p>
	<html:p>KEGG_DIRECTION: reversible</html:p>
	<html:p>KBASE_DIRECTION: backward</html:p>
	<html:p>STRUNIPROT: 0</html:p>
	<html:p>PROTEIN_ASSOCIATION: (kb|g.684.peg.985)</html:p>
	<html:p>PROTEIN_CLASS: </html:p>
</notes>
<listOfReactants>
	<speciesReference species="cpd00012_c0" stoichiometry="1.0" name="PPi_c0_H2O7P2"/>
	<speciesReference species="cpd03517_c0" stoichiometry="1.0" name="Biotinyl-5-AMP_c0_C20H27N7O9PS"/>
</listOfReactants>
<listOfProducts>
	<speciesReference species="cpd00104_c0" stoichiometry="1.0" name="BIOT_c0_C10H15N2O3S"/>
	<speciesReference species="cpd00002_c0" stoichiometry="1.0" name="ATP_c0_C10H13N5O13P3"/>
	<speciesReference species="cpd00067_c0" stoichiometry="1.0" name="H_c0_H"/>
</listOfProducts>
</reaction>
	<reaction id="rxn05528_c0" name="Copper_export_via_ATPase_c0"  reversible="false">
<notes>
	<html:p>GENE_ASSOCIATION: (kb|g.684.peg.3843 or kb|g.684.peg.4368 or kb|g.684.peg.3287)</html:p>
	<html:p>FORMULA: (1.0) C10H13N5O13P3 (1.0) H2O (1.0) Cu ==&gt;(1.0) H (1.0) Cu (1.0) HO4P (1.0) C10H13N5O10P2 </html:p>
	<html:p>PROTEIN_ASSOCIATION: (kb|g.684.peg.3843 or kb|g.684.peg.4368 or kb|g.684.peg.3287)</html:p>
	<html:p>PROTEIN_CLASS: </html:p>
</notes>
<listOfReactants>
	<speciesReference species="cpd00002_c0" stoichiometry="1.0" name="ATP_c0_C10H13N5O13P3"/>
	<speciesReference species="cpd00058_c0" stoichiometry="1.0" name="Cu2_c0_Cu"/>
	<speciesReference species="cpd00001_c0" stoichiometry="1.0" name="H2O_c0_H2O"/>
</listOfReactants>
<listOfProducts>
	<speciesReference species="cpd00009_c0" stoichiometry="1.0" name="Phosphate_c0_HO4P"/>
	<speciesReference species="cpd00008_c0" stoichiometry="1.0" name="ADP_c0_C10H13N5O10P2"/>
	<speciesReference species="cpd00067_c0" stoichiometry="1.0" name="H_c0_H"/>
	<speciesReference species="cpd00058_e0" stoichiometry="1.0" name="Cu2_e0_Cu"/>
</listOfProducts>
</reaction>
	<reaction id="rxn00032" name="Reaction Added from: gene association: original name:Choline:oxygen 1-oxidoreductase added from:Arthrobacter_aurescens_TC1_SEED_model"  reversible="false">
<notes>
	<html:p>FORMULA: (2.0) C5H14NO (1.0) O2 ==&gt;(2.0) C5H12NO (2.0) H2O </html:p>
	<html:p>EQUATION: (2) Choline[c] + (1) O2[c] &lt;=&gt; (2) Betaine aldehyde[c] + (2) H2O[c]</html:p>
</notes>
<listOfReactants>
	<speciesReference species="cpd00007_c0" stoichiometry="1.0" name="O2_c0_O2"/>
	<speciesReference species="cpd00098_c0" stoichiometry="2.0" name="Choline_c0_C5H14NO"/>
</listOfReactants>
<listOfProducts>
	<speciesReference species="cpd00447_c0" stoichiometry="2.0" name="Betaine_aldehyde_c0_C5H12NO"/>
	<speciesReference species="cpd00001_c0" stoichiometry="2.0" name="H2O_c0_H2O"/>
</listOfProducts>
</reaction>
	<reaction id="rxn01200_c0" name="Sedoheptulose-7-phosphate:D-glyceraldehyde-3-phosphate_c0"  reversible="true">
<notes>
	<html:p>ISJPI: 1</html:p>
	<html:p>GENE_ASSOCIATION: (kb|g.684.peg.1538)</html:p>
	<html:p>KEGG_REACTION: R01641</html:p>
	<html:p>KEGG_EC: 2.2.1.1</html:p>
	<html:p>FORMULA: (1.0) C3H6O6P (1.0) C7H14O10P &lt;==&gt;(1.0) C5H10O8P (1.0) C5H10O8P </html:p>
	<html:p>KEGG_DIRECTION: reversible</html:p>
	<html:p>KBASE_DIRECTION: reversible</html:p>
	<html:p>STRUNIPROT: 1</html:p>
	<html:p>PROTEIN_ASSOCIATION: (kb|g.684.peg.1538)</html:p>
	<html:p>PROTEIN_CLASS: </html:p>
</notes>
<listOfReactants>
	<speciesReference species="cpd00238_c0" stoichiometry="1.0" name="Sedoheptulose7-phosphate_c0_C7H14O10P"/>
	<speciesReference species="cpd00102_c0" stoichiometry="1.0" name="Glyceraldehyde3-phosphate_c0_C3H6O6P"/>
</listOfReactants>
<listOfProducts>
	<speciesReference species="cpd00198_c0" stoichiometry="1.0" name="D-Xylulose5-phosphate_c0_C5H10O8P"/>
	<speciesReference species="cpd00101_c0" stoichiometry="1.0" name="ribose-5-phosphate_c0_C5H10O8P"/>
</listOfProducts>
</reaction>
	<reaction id="rxn04875" name="Reaction Added from: gene association: original name:bromobenzene-2,3-oxide hydrolase added from:Arthrobacter_aurescens_TC1_SEED_model"  reversible="false">
<notes>
	<html:p>ISJPI: 1</html:p>
	<html:p>KEGG_REACTION: R07072</html:p>
	<html:p>KEGG_EC: 3.3.2.9</html:p>
	<html:p>FORMULA: (1.0) C6H5OBr (1.0) H2O ==&gt;(1.0) C6H7O2Br </html:p>
	<html:p>KEGG_DIRECTION: forward</html:p>
	<html:p>KBASE_DIRECTION: reversible</html:p>
	<html:p>STRUNIPROT: 1</html:p>
	<html:p>EQUATION: (1) Bromobenzene-2,3-oxide[c] + (1) H2O[c] &lt;=&gt; (1) Bromobenzene-2,3-dihydrodiol[c]</html:p>
</notes>
<listOfReactants>
	<speciesReference species="cpd00001_c0" stoichiometry="1.0" name="H2O_c0_H2O"/>
	<speciesReference species="cpd10537_c0" stoichiometry="1.0" name="Bromobenzene-2,3-oxide_C6H5OBr"/>
</listOfReactants>
<listOfProducts>
	<speciesReference species="cpd10539_c0" stoichiometry="1.0" name="Bromobenzene-2,3-dihydrodiol_C6H7O2Br"/>
</listOfProducts>
</reaction>
	<reaction id="rxn02297_c0" name="6-Carboxyhexanoyl-CoA:L-alanine_C-carboxyhexanoyltransferase_c0"  reversible="false">
<notes>
	<html:p>ISJPI: 1</html:p>
	<html:p>GENE_ASSOCIATION: (kb|g.684.peg.819)</html:p>
	<html:p>KEGG_REACTION: R03210</html:p>
	<html:p>KEGG_EC: 2.3.1.47</html:p>
	<html:p>FORMULA: (1.0) C28H42N7O19P3S (1.0) H (1.0) C3H7NO2 &lt;==&gt;(1.0) C21H33N7O16P3S (1.0) C9H17NO3 (1.0) CO2 </html:p>
	<html:p>KEGG_DIRECTION: reversible</html:p>
	<html:p>KBASE_DIRECTION: forward</html:p>
	<html:p>STRUNIPROT: 1</html:p>
	<html:p>PROTEIN_ASSOCIATION: (kb|g.684.peg.819)</html:p>
	<html:p>PROTEIN_CLASS: </html:p>
</notes>
<listOfReactants>
	<speciesReference species="cpd00782_c0" stoichiometry="1.0" name="Pimeloyl-CoA_c0_C28H42N7O19P3S"/>
	<speciesReference species="cpd00035_c0" stoichiometry="1.0" name="L-Alanine_c0_C3H7NO2"/>
	<speciesReference species="cpd00067_c0" stoichiometry="1.0" name="H_c0_H"/>
</listOfReactants>
<listOfProducts>
	<speciesReference species="cpd00011_c0" stoichiometry="1.0" name="CO2_c0_CO2"/>
	<speciesReference species="cpd00010_c0" stoichiometry="1.0" name="CoA_c0_C21H33N7O16P3S"/>
	<speciesReference species="cpd00800_c0" stoichiometry="1.0" name="8-Amino-7-oxononanoate_c0_C9H17NO3"/>
</listOfProducts>
</reaction>
	<reaction id="rxn04874" name="Reaction Added from: gene association: original name:bromobenzene-3,4-oxide hydrolase added from:Arthrobacter_aurescens_TC1_SEED_model"  reversible="false">
<notes>
	<html:p>ISJPI: 1</html:p>
	<html:p>KEGG_REACTION: R07071</html:p>
	<html:p>KEGG_EC: 3.3.2.9</html:p>
	<html:p>FORMULA: (1.0) H2O (1.0) C6H5OBr ==&gt;(1.0) C6H7O2Br </html:p>
	<html:p>KEGG_DIRECTION: forward</html:p>
	<html:p>KBASE_DIRECTION: reversible</html:p>
	<html:p>STRUNIPROT: 1</html:p>
	<html:p>EQUATION: (1) Bromobenzene-3,4-oxide[c] + (1) H2O[c] &lt;=&gt; (1) Bromobenzene-3,4-dihydrodiol[c]</html:p>
</notes>
<listOfReactants>
	<speciesReference species="cpd10536_c0" stoichiometry="1.0" name="Bromobenzene-3,4-oxide_C6H5OBr"/>
	<speciesReference species="cpd00001_c0" stoichiometry="1.0" name="H2O_c0_H2O"/>
</listOfReactants>
<listOfProducts>
	<speciesReference species="cpd10541_c0" stoichiometry="1.0" name="Bromobenzene-3,4-dihydrodiol_C6H7O2Br"/>
</listOfProducts>
</reaction>
	<reaction id="R_rxn01215_c0" name="3_phospho_D_glyceroyl_phosphate_alpha_D_glucose_1_phosphate_6_phosphotransferase_c0"  reversible="true">
<notes>
	<html:p>GENE_ASSOCIATION: fig|6666666.440926.peg.3032</html:p>
	<html:p>PROTEIN_ASSOCIATION: fig|6666666.440926.peg.3032</html:p>
</notes>
<listOfReactants>
	<speciesReference species="M_cpd00089_c0" stoichiometry="1.0" name="Glucose_1_phosphate_c0"/>
	<speciesReference species="M_cpd00067_c0" stoichiometry="1.0" name="H_plus__c0"/>
	<speciesReference species="M_cpd00203_c0" stoichiometry="1.0" name="1_3_Bisphospho_D_glycerate_c0"/>
</listOfReactants>
<listOfProducts>
	<speciesReference species="M_cpd00169_c0" stoichiometry="1.0" name="3_Phosphoglycerate_c0"/>
	<speciesReference species="M_cpd00907_c0" stoichiometry="1.0" name="alpha_D_glucose_1_6_biphosphate_c0"/>
</listOfProducts>
</reaction>
	<reaction id="rxn00196_c0" name="2,5-dioxopentanoate:NADP+_5-oxidoreductase_c0"  reversible="true">
<notes>
	<html:p>ISJPI: 0</html:p>
	<html:p>GENE_ASSOCIATION: (kb|g.684.peg.4329 or kb|g.684.peg.2317)</html:p>
	<html:p>KEGG_REACTION: R00264</html:p>
	<html:p>KEGG_EC: 1.2.1.26</html:p>
	<html:p>FORMULA: (1.0) H2O (1.0) C21H26N7O17P3 (1.0) C5H5O4 &lt;==&gt;(2.0) H (1.0) C5H4O5 (1.0) C21H27N7O17P3 </html:p>
	<html:p>KEGG_DIRECTION: reversible</html:p>
	<html:p>KBASE_DIRECTION: forward</html:p>
	<html:p>STRUNIPROT: 0</html:p>
	<html:p>PROTEIN_ASSOCIATION: (kb|g.684.peg.4329 or kb|g.684.peg.2317)</html:p>
	<html:p>PROTEIN_CLASS: </html:p>
</notes>
<listOfReactants>
	<speciesReference species="cpd00001_c0" stoichiometry="1.0" name="H2O_c0_H2O"/>
	<speciesReference species="cpd00340_c0" stoichiometry="1.0" name="2_5-Dioxopentanoate_c0_C5H5O4"/>
	<speciesReference species="cpd00006_c0" stoichiometry="1.0" name="NADP_c0_C21H26N7O17P3"/>
</listOfReactants>
<listOfProducts>
	<speciesReference species="cpd00005_c0" stoichiometry="1.0" name="NADPH_c0_C21H27N7O17P3"/>
	<speciesReference species="cpd00024_c0" stoichiometry="1.0" name="2-Oxoglutarate_c0_C5H4O5"/>
	<speciesReference species="cpd00067_c0" stoichiometry="2.0" name="H_c0_H"/>
</listOfProducts>
</reaction>
	<reaction id="rxn03549" name="Reaction Added from: gene association: original name:rxn03549 added from:Arthrobacter_aurescens_TC1_SEED_model"  reversible="false">
<notes>
	<html:p>FORMULA: (1.0) C3H5OCl ==&gt;(2.0) H (1.0) C3H3OCl </html:p>
	<html:p>EQUATION: (1) cis-3-Chloro-2-propene-1-ol[c] &lt;=&gt; (1) 3-Chloroallyl aldehyde[c] + (2) H+[c]</html:p>
</notes>
<listOfReactants>
	<speciesReference species="cpd04016_c0" stoichiometry="1.0" name="cis-3-Chloro-2-propene-1-ol_C3H5OCl"/>
</listOfReactants>
<listOfProducts>
	<speciesReference species="cpd04017_c0" stoichiometry="1.0" name="3-Chloroallyl aldehyde_C3H3OCl"/>
	<speciesReference species="cpd00067_c0" stoichiometry="2.0" name="H_c0_H"/>
</listOfProducts>
</reaction>
	<reaction id="rxn01143_c0" name="ATP:thymidine_5-phosphotransferase_c0"  reversible="true">
<notes>
	<html:p>ISJPI: 1</html:p>
	<html:p>GENE_ASSOCIATION: (kb|g.684.peg.30)</html:p>
	<html:p>KEGG_REACTION: R01567</html:p>
	<html:p>KEGG_EC: 2.7.1.21</html:p>
	<html:p>FORMULA: (1.0) C10H13N5O13P3 (1.0) C10H14N2O5 &lt;==&gt;(1.0) C10H13N5O10P2 (1.0) C10H14N2O8P </html:p>
	<html:p>KEGG_DIRECTION: reversible</html:p>
	<html:p>KBASE_DIRECTION: reversible</html:p>
	<html:p>STRUNIPROT: 1</html:p>
	<html:p>PROTEIN_ASSOCIATION: (kb|g.684.peg.30)</html:p>
	<html:p>PROTEIN_CLASS: </html:p>
</notes>
<listOfReactants>
	<speciesReference species="cpd00002_c0" stoichiometry="1.0" name="ATP_c0_C10H13N5O13P3"/>
	<speciesReference species="cpd00184_c0" stoichiometry="1.0" name="Thymidine_c0_C10H14N2O5"/>
</listOfReactants>
<listOfProducts>
	<speciesReference species="cpd00298_c0" stoichiometry="1.0" name="dTMP_c0_C10H14N2O8P"/>
	<speciesReference species="cpd00008_c0" stoichiometry="1.0" name="ADP_c0_C10H13N5O10P2"/>
</listOfProducts>
</reaction>
	<reaction id="rxn03548" name="Reaction Added from: gene association: original name:rxn03548 added from:Arthrobacter_aurescens_TC1_SEED_model"  reversible="false">
<notes>
	<html:p>FORMULA: (1.0) C3H5OCl ==&gt;(2.0) H (1.0) C3H3OCl </html:p>
	<html:p>EQUATION: (1) trans-3-Chloro-2-propene-1-ol[c] &lt;=&gt; (1) 3-Chloroallyl aldehyde[c] + (2) H+[c]</html:p>
</notes>
<listOfReactants>
	<speciesReference species="cpd04015_c0" stoichiometry="1.0" name="trans-3-Chloro-2-propene-1-ol_C3H5OCl"/>
</listOfReactants>
<listOfProducts>
	<speciesReference species="cpd04017_c0" stoichiometry="1.0" name="3-Chloroallyl aldehyde_C3H3OCl"/>
	<speciesReference species="cpd00067_c0" stoichiometry="2.0" name="H_c0_H"/>
</listOfProducts>
</reaction>
	<reaction id="rxn00459_c0" name="2-Phospho-D-glycerate_hydro-lyase_c0"  reversible="true">
<notes>
	<html:p>ISJPI: 1</html:p>
	<html:p>GENE_ASSOCIATION: (kb|g.684.peg.8)</html:p>
	<html:p>KEGG_REACTION: R00658</html:p>
	<html:p>KEGG_EC: 4.2.1.11</html:p>
	<html:p>FORMULA: (1.0) C3H5O7P &lt;==&gt;(1.0) H2O (1.0) C3H3O6P </html:p>
	<html:p>KEGG_DIRECTION: reversible</html:p>
	<html:p>KBASE_DIRECTION: reversible</html:p>
	<html:p>STRUNIPROT: 1</html:p>
	<html:p>PROTEIN_ASSOCIATION: (kb|g.684.peg.8)</html:p>
	<html:p>PROTEIN_CLASS: </html:p>
</notes>
<listOfReactants>
	<speciesReference species="cpd00482_c0" stoichiometry="1.0" name="2-Phospho-D-glycerate_c0_C3H5O7P"/>
</listOfReactants>
<listOfProducts>
	<speciesReference species="cpd00061_c0" stoichiometry="1.0" name="Phosphoenolpyruvate_c0_C3H3O6P"/>
	<speciesReference species="cpd00001_c0" stoichiometry="1.0" name="H2O_c0_H2O"/>
</listOfProducts>
</reaction>
	<reaction id="rxn03244_c0" name="(S)-Hydroxydecanoyl-CoA:NAD+_oxidoreductase_c0"  reversible="true">
<notes>
	<html:p>ISJPI: 0</html:p>
	<html:p>GENE_ASSOCIATION: () and (kb|g.684.peg.673 or kb|g.684.peg.964)</html:p>
	<html:p>KEGG_REACTION: R04743</html:p>
	<html:p>KEGG_EC: 1.1.1.35</html:p>
	<html:p>FORMULA: (1.0) C21H26N7O14P2 (1.0) C31H51N7O18P3S &lt;==&gt;(1.0) C31H49N7O18P3S (1.0) H (1.0) C21H27N7O14P2 </html:p>
	<html:p>KEGG_DIRECTION: reversible</html:p>
	<html:p>KBASE_DIRECTION: reversible</html:p>
	<html:p>STRUNIPROT: 0</html:p>
	<html:p>PROTEIN_ASSOCIATION: () and (kb|g.684.peg.673 or kb|g.684.peg.964)</html:p>
	<html:p>PROTEIN_CLASS: ,</html:p>
</notes>
<listOfReactants>
	<speciesReference species="cpd00003_c0" stoichiometry="1.0" name="NAD_c0_C21H26N7O14P2"/>
	<speciesReference species="cpd03118_c0" stoichiometry="1.0" name="S-Hydroxydecanoyl-CoA_c0_C31H51N7O18P3S"/>
</listOfReactants>
<listOfProducts>
	<speciesReference species="cpd00004_c0" stoichiometry="1.0" name="NADH_c0_C21H27N7O14P2"/>
	<speciesReference species="cpd03119_c0" stoichiometry="1.0" name="3-Oxodecanoyl-CoA_c0_C31H49N7O18P3S"/>
	<speciesReference species="cpd00067_c0" stoichiometry="1.0" name="H_c0_H"/>
</listOfProducts>
</reaction>
	<reaction id="R_rxn02105_c0" name="Pentanamide_amidohydrolase_c0"  reversible="true">
<notes>
	<html:p>GENE_ASSOCIATION: fig|6666666.440926.peg.185</html:p>
	<html:p>PROTEIN_ASSOCIATION: fig|6666666.440926.peg.185</html:p>
</notes>
<listOfReactants>
	<speciesReference species="M_cpd01267_c0" stoichiometry="1.0" name="Valeramide_c0"/>
	<speciesReference species="M_cpd00001_c0" stoichiometry="1.0" name="H2O_c0"/>
</listOfReactants>
<listOfProducts>
	<speciesReference species="M_cpd00597_c0" stoichiometry="1.0" name="Valerate_c0"/>
	<speciesReference species="M_cpd00013_c0" stoichiometry="1.0" name="NH3_c0"/>
</listOfProducts>
</reaction>
	<reaction id="rxn05460_c0" name="3-Oxooctodecanoyl-ACP:malonyl-[acyl-carrier-protein]_C-acyltransferase_(decarboxylating)_c0"  reversible="false">
<notes>
	<html:p>GENE_ASSOCIATION: () and (kb|g.684.peg.1194 or kb|g.684.peg.1186)</html:p>
	<html:p>FORMULA: (1.0) C27H51N2O8PRS (1.0) H (1.0) C14H22N2O10PRS ==&gt;(1.0) C11H21N2O7PRS (1.0) C29H53N2O9PRS (1.0) CO2 </html:p>
	<html:p>PROTEIN_ASSOCIATION: () and (kb|g.684.peg.1194 or kb|g.684.peg.1186)</html:p>
	<html:p>PROTEIN_CLASS: ,</html:p>
</notes>
<listOfReactants>
	<speciesReference species="cpd11492_c0" stoichiometry="1.0" name="Malonyl-acyl-carrierprotein-_c0_C14H22N2O10PRS"/>
	<speciesReference species="cpd11476_c0" stoichiometry="1.0" name="hexadecanoyl-acp_c0_C27H51N2O8PRS"/>
	<speciesReference species="cpd00067_c0" stoichiometry="1.0" name="H_c0_H"/>
</listOfReactants>
<listOfProducts>
	<speciesReference species="cpd00011_c0" stoichiometry="1.0" name="CO2_c0_CO2"/>
	<speciesReference species="cpd11493_c0" stoichiometry="1.0" name="ACP_c0_C11H21N2O7PRS"/>
	<speciesReference species="cpd11570_c0" stoichiometry="1.0" name="3-Oxooctodecanoyl-ACP_c0_C29H53N2O9PRS"/>
</listOfProducts>
</reaction>
	<reaction id="rxn02219" name="Reaction Added from: gene association: original name:3-Indoleacetonitrile aminohydrolase added from:Arthrobacter_aurescens_TC1_SEED_model"  reversible="false">
<notes>
	<html:p>ISJPI: 1</html:p>
	<html:p>KEGG_REACTION: R03093</html:p>
	<html:p>KEGG_EC: 3.5.5.1</html:p>
	<html:p>FORMULA: (2.0) H2O (1.0) C10H8N2 ==&gt;(1.0) H4N (1.0) C10H8NO2 </html:p>
	<html:p>KEGG_DIRECTION: forward</html:p>
	<html:p>KBASE_DIRECTION: forward</html:p>
	<html:p>STRUNIPROT: 1</html:p>
	<html:p>EQUATION: (1) 3-Indoleacetonitrile[c] + (2) H2O[c] &lt;=&gt; (1) Indoleacetate[c] + (1) NH3[c]</html:p>
</notes>
<listOfReactants>
	<speciesReference species="cpd00001_c0" stoichiometry="2.0" name="H2O_c0_H2O"/>
	<speciesReference species="cpd01881_c0" stoichiometry="1.0" name="3-Indoleacetonitrile_C10H8N2"/>
</listOfReactants>
<listOfProducts>
	<speciesReference species="cpd00013_c0" stoichiometry="1.0" name="NH3_c0_H4N"/>
	<speciesReference species="cpd00703_c0" stoichiometry="1.0" name="Indoleacetate_c0_C10H8NO2"/>
</listOfProducts>
</reaction>
	<reaction id="rxn02938_c0" name="1-(5-Phospho-D-ribosyl)-5-amino-4-imidazolecarboxylate_carboxy-lyase_c0"  reversible="true">
<notes>
	<html:p>ISJPI: 0</html:p>
	<html:p>GENE_ASSOCIATION: (kb|g.684.peg.190)</html:p>
	<html:p>KEGG_REACTION: R04209</html:p>
	<html:p>KEGG_EC: 4.1.1.21</html:p>
	<html:p>FORMULA: (1.0) H (1.0) C9H13N3O9P &lt;==&gt;(1.0) C8H14N3O7P (1.0) CO2 </html:p>
	<html:p>KEGG_DIRECTION: reversible</html:p>
	<html:p>KBASE_DIRECTION: forward</html:p>
	<html:p>STRUNIPROT: 0</html:p>
	<html:p>PROTEIN_ASSOCIATION: (kb|g.684.peg.190)</html:p>
	<html:p>PROTEIN_CLASS: </html:p>
</notes>
<listOfReactants>
	<speciesReference species="cpd02893_c0" stoichiometry="1.0" name="5-Phosphoribosyl-4-carboxy-5-aminoimidazole_c0_C9H13N3O9P"/>
	<speciesReference species="cpd00067_c0" stoichiometry="1.0" name="H_c0_H"/>
</listOfReactants>
<listOfProducts>
	<speciesReference species="cpd00011_c0" stoichiometry="1.0" name="CO2_c0_CO2"/>
	<speciesReference species="cpd02140_c0" stoichiometry="1.0" name="AIR_c0_C8H14N3O7P"/>
</listOfProducts>
</reaction>
	<reaction id="rxn07909" name="Reaction Added from: gene association: original name:4-fluoromuconolactone lactonohydrolase added from:Arthrobacter_aurescens_TC1_SEED_model"  reversible="true">
<notes>
	<html:p>ISJPI: 1</html:p>
	<html:p>KEGG_REACTION: R08121</html:p>
	<html:p>KEGG_EC: 3.1.1.45</html:p>
	<html:p>FORMULA: (1.0) C6H4O4F (1.0) H2O &lt;==&gt;(2.0) H (1.0) F (1.0) C6H4O5 </html:p>
	<html:p>KEGG_DIRECTION: reversible</html:p>
	<html:p>KBASE_DIRECTION: reversible</html:p>
	<html:p>STRUNIPROT: 0</html:p>
	<html:p>EQUATION: (1) 4-Fluoromuconolactone[c] + (1) H2O[c] &lt;=&gt; (1) F-[c] + (2) H+[c] + (1) Maleylacetate[c]</html:p>
</notes>
<listOfReactants>
	<speciesReference species="cpd15180_c0" stoichiometry="1.0" name="4-Fluoromuconolactone_C6H4O4F"/>
	<speciesReference species="cpd00001_c0" stoichiometry="1.0" name="H2O_c0_H2O"/>
</listOfReactants>
<listOfProducts>
	<speciesReference species="cpd01498_c0" stoichiometry="1.0" name="Maleylacetate_C6H4O5"/>
	<speciesReference species="cpd00552_c0" stoichiometry="1.0" name="F-_F"/>
	<speciesReference species="cpd00067_c0" stoichiometry="2.0" name="H_c0_H"/>
</listOfProducts>
</reaction>
	<reaction id="rxn07908" name="Reaction Added from: gene association: original name:5-fluoromuconolactone lactonohydrolase added from:Arthrobacter_aurescens_TC1_SEED_model"  reversible="true">
<notes>
	<html:p>ISJPI: 1</html:p>
	<html:p>KEGG_REACTION: R08120</html:p>
	<html:p>KEGG_EC: 3.1.1.45</html:p>
	<html:p>FORMULA: (1.0) C6H4O4F (1.0) H2O &lt;==&gt;(2.0) H (1.0) F (1.0) C6H4O5 </html:p>
	<html:p>KEGG_DIRECTION: reversible</html:p>
	<html:p>KBASE_DIRECTION: reversible</html:p>
	<html:p>STRUNIPROT: 0</html:p>
	<html:p>EQUATION: (1) 5-Fluoromuconolactone[c] + (1) H2O[c] &lt;=&gt; (1) F-[c] + (2) H+[c] + (1) Maleylacetate[c]</html:p>
</notes>
<listOfReactants>
	<speciesReference species="cpd00001_c0" stoichiometry="1.0" name="H2O_c0_H2O"/>
	<speciesReference species="cpd15181_c0" stoichiometry="1.0" name="5-Fluoromuconolactone_C6H4O4F"/>
</listOfReactants>
<listOfProducts>
	<speciesReference species="cpd01498_c0" stoichiometry="1.0" name="Maleylacetate_C6H4O5"/>
	<speciesReference species="cpd00552_c0" stoichiometry="1.0" name="F-_F"/>
	<speciesReference species="cpd00067_c0" stoichiometry="2.0" name="H_c0_H"/>
</listOfProducts>
</reaction>
	<reaction id="rxn12013" name="Reaction Added from: gene association: original name:thiol-containing-reductant:hydroperoxide oxidoreductase added from:Arthrobacter_aurescens_TC1_SEED_model"  reversible="true">
<notes>
	<html:p>ISJPI: 1</html:p>
	<html:p>KEGG_REACTION: R07180</html:p>
	<html:p>KEGG_EC: NOEC</html:p>
	<html:p>FORMULA: (1.0) HO2R (2.0) HRS &lt;==&gt;(1.0) HOR (1.0) H2O (1.0) R2S2 </html:p>
	<html:p>KEGG_DIRECTION: NA</html:p>
	<html:p>KBASE_DIRECTION: reversible</html:p>
	<html:p>STRUNIPROT: 0</html:p>
	<html:p>EQUATION: (1) ROOH[c] + (2) RSH[c] &lt;=&gt; (1) Alcohol[c] + (1) H2O[c] + (1) R-S-S-R[c]</html:p>
</notes>
<listOfReactants>
	<speciesReference species="cpd14475_c0" stoichiometry="1.0" name="ROOH_HO2R"/>
	<speciesReference species="cpd11849_c0" stoichiometry="2.0" name="RSH_HRS"/>
</listOfReactants>
<listOfProducts>
	<speciesReference species="cpd14474_c0" stoichiometry="1.0" name="R-S-S-R_R2S2"/>
	<speciesReference species="cpd00057_c0" stoichiometry="1.0" name="Alcohol_HOR"/>
	<speciesReference species="cpd00001_c0" stoichiometry="1.0" name="H2O_c0_H2O"/>
</listOfProducts>
</reaction>
	<reaction id="rxn01281_c0" name="(R)-Glycerate:NADP+_oxidoreductase_c0"  reversible="true">
<notes>
	<html:p>ISJPI: 1</html:p>
	<html:p>GENE_ASSOCIATION: (kb|g.684.peg.4151 or kb|g.684.peg.2736 or kb|g.684.peg.1136)</html:p>
	<html:p>KEGG_REACTION: R01747</html:p>
	<html:p>KEGG_EC: 1.1.1.60</html:p>
	<html:p>FORMULA: (1.0) C3H5O4 (1.0) C21H26N7O17P3 &lt;==&gt;(1.0) C3H3O4 (1.0) H (1.0) C21H27N7O17P3 </html:p>
	<html:p>KEGG_DIRECTION: reversible</html:p>
	<html:p>KBASE_DIRECTION: reversible</html:p>
	<html:p>STRUNIPROT: 1</html:p>
	<html:p>PROTEIN_ASSOCIATION: (kb|g.684.peg.4151 or kb|g.684.peg.2736 or kb|g.684.peg.1136)</html:p>
	<html:p>PROTEIN_CLASS: </html:p>
</notes>
<listOfReactants>
	<speciesReference species="cpd00223_c0" stoichiometry="1.0" name="Glycerate_c0_C3H5O4"/>
	<speciesReference species="cpd00006_c0" stoichiometry="1.0" name="NADP_c0_C21H26N7O17P3"/>
</listOfReactants>
<listOfProducts>
	<speciesReference species="cpd00005_c0" stoichiometry="1.0" name="NADPH_c0_C21H27N7O17P3"/>
	<speciesReference species="cpd00843_c0" stoichiometry="1.0" name="Tartronate_semialdehyde_c0_C3H3O4"/>
	<speciesReference species="cpd00067_c0" stoichiometry="1.0" name="H_c0_H"/>
</listOfProducts>
</reaction>
	<reaction id="rxn12844_c0" name="Gly-Cys_aminopeptidase_c0"  reversible="true">
<notes>
	<html:p>GENE_ASSOCIATION: (kb|g.684.peg.1789 or kb|g.684.peg.1092)</html:p>
	<html:p>FORMULA: (1.0) C5H10N2O3S (1.0) H2O &lt;==&gt;(1.0) C3H7NO2S (1.0) C2H5NO2 </html:p>
	<html:p>PROTEIN_ASSOCIATION: (kb|g.684.peg.1789 or kb|g.684.peg.1092)</html:p>
	<html:p>PROTEIN_CLASS: </html:p>
</notes>
<listOfReactants>
	<speciesReference species="cpd15603_c0" stoichiometry="1.0" name="Gly-Cys_c0_C5H10N2O3S"/>
	<speciesReference species="cpd00001_c0" stoichiometry="1.0" name="H2O_c0_H2O"/>
</listOfReactants>
<listOfProducts>
	<speciesReference species="cpd00084_c0" stoichiometry="1.0" name="L-Cysteine_c0_C3H7NO2S"/>
	<speciesReference species="cpd00033_c0" stoichiometry="1.0" name="Glycine_c0_C2H5NO2"/>
</listOfProducts>
</reaction>
	<reaction id="rxn10227_c0" name="anteisoheptadecanoyl-CDPdiacylglycerol-serine_O-phosphatidyltransferase_c0"  reversible="false">
<notes>
	<html:p>GENE_ASSOCIATION: </html:p>
	<html:p>FORMULA: (1.0) C3H7NO3 (1.0) C46H83N3O15P2 ==&gt;(1.0) H (1.0) C40H76NO10P (1.0) C9H13N3O8P </html:p>
	<html:p>PROTEIN_ASSOCIATION: </html:p>
	<html:p>PROTEIN_CLASS: </html:p>
</notes>
<listOfReactants>
	<speciesReference species="cpd15684_c0" stoichiometry="1.0" name="CDP-1_2-dianteisoheptadecanoylglycerol_c0_C46H83N3O15P2"/>
	<speciesReference species="cpd00054_c0" stoichiometry="1.0" name="L-Serine_c0_C3H7NO3"/>
</listOfReactants>
<listOfProducts>
	<speciesReference species="cpd15690_c0" stoichiometry="1.0" name="Dianteisoheptadecanoylphosphatidylserine_c0_C40H76NO10P"/>
	<speciesReference species="cpd00046_c0" stoichiometry="1.0" name="CMP_c0_C9H13N3O8P"/>
	<speciesReference species="cpd00067_c0" stoichiometry="1.0" name="H_c0_H"/>
</listOfProducts>
</reaction>
	<reaction id="rxn08841_c0" name="Lysophospholipase_L2_(2-acylglycerophosphoethanolamine,_n-C16:0)_c0"  reversible="true">
<notes>
	<html:p>GENE_ASSOCIATION: (kb|g.684.peg.412 or kb|g.684.peg.1817)</html:p>
	<html:p>FORMULA: (1.0) C21H44NO7P (1.0) H2O &lt;==&gt;(1.0) C5H14NO6P (1.0) H (1.0) C16H31O2 </html:p>
	<html:p>PROTEIN_ASSOCIATION: (kb|g.684.peg.412 or kb|g.684.peg.1817)</html:p>
	<html:p>PROTEIN_CLASS: </html:p>
</notes>
<listOfReactants>
	<speciesReference species="cpd00001_c0" stoichiometry="1.0" name="H2O_c0_H2O"/>
	<speciesReference species="cpd15339_c0" stoichiometry="1.0" name="2-Acyl-sn-glycero-3-phosphoethanolamine_n-C16_0_c0_C21H44NO7P"/>
</listOfReactants>
<listOfProducts>
	<speciesReference species="cpd00908_c0" stoichiometry="1.0" name="Glycerophosphoethanolamine_c0_C5H14NO6P"/>
	<speciesReference species="cpd00214_c0" stoichiometry="1.0" name="Palmitate_c0_C16H31O2"/>
	<speciesReference species="cpd00067_c0" stoichiometry="1.0" name="H_c0_H"/>
</listOfProducts>
</reaction>
	<reaction id="rxn02160_c0" name="L-Histidinol-phosphate_phosphohydrolase_c0"  reversible="true">
<notes>
	<html:p>ISJPI: 1</html:p>
	<html:p>GENE_ASSOCIATION: (kb|g.684.peg.810)</html:p>
	<html:p>KEGG_REACTION: R03013</html:p>
	<html:p>KEGG_EC: 3.1.3.15</html:p>
	<html:p>FORMULA: (1.0) H2O (1.0) C6H12N3O4P &lt;==&gt;(1.0) H (1.0) HO4P (1.0) C6H12N3O </html:p>
	<html:p>KEGG_DIRECTION: reversible</html:p>
	<html:p>KBASE_DIRECTION: forward</html:p>
	<html:p>STRUNIPROT: 0</html:p>
	<html:p>PROTEIN_ASSOCIATION: (kb|g.684.peg.810)</html:p>
	<html:p>PROTEIN_CLASS: </html:p>
</notes>
<listOfReactants>
	<speciesReference species="cpd00807_c0" stoichiometry="1.0" name="L-histidinol-phosphate_c0_C6H12N3O4P"/>
	<speciesReference species="cpd00001_c0" stoichiometry="1.0" name="H2O_c0_H2O"/>
</listOfReactants>
<listOfProducts>
	<speciesReference species="cpd00009_c0" stoichiometry="1.0" name="Phosphate_c0_HO4P"/>
	<speciesReference species="cpd00641_c0" stoichiometry="1.0" name="L-Histidinol_c0_C6H12N3O"/>
	<speciesReference species="cpd00067_c0" stoichiometry="1.0" name="H_c0_H"/>
</listOfProducts>
</reaction>
	<reaction id="rxn01351" name="Reaction Added from: gene association: original name:2-Deoxyguanosine 5-triphosphate pyrophosphohydrolase added from:Arthrobacter_aurescens_TC1_SEED_model"  reversible="false">
<notes>
	<html:p>ISJPI: 0</html:p>
	<html:p>KEGG_REACTION: R01855</html:p>
	<html:p>KEGG_EC: 3.6.1.19</html:p>
	<html:p>FORMULA: (1.0) C10H13N5O13P3 (1.0) H2O ==&gt;(1.0) H2O7P2 (1.0) C10H13N5O7P </html:p>
	<html:p>KEGG_DIRECTION: forward</html:p>
	<html:p>KBASE_DIRECTION: forward</html:p>
	<html:p>STRUNIPROT: 1</html:p>
	<html:p>EQUATION: (1) H2O[c] + (1) dGTP[c] &lt;=&gt; (1) PPi[c] + (1) dGMP[c]</html:p>
</notes>
<listOfReactants>
	<speciesReference species="cpd00001_c0" stoichiometry="1.0" name="H2O_c0_H2O"/>
	<speciesReference species="cpd00241_c0" stoichiometry="1.0" name="dGTP_c0_C10H13N5O13P3"/>
</listOfReactants>
<listOfProducts>
	<speciesReference species="cpd00012_c0" stoichiometry="1.0" name="PPi_c0_H2O7P2"/>
	<speciesReference species="cpd00296_c0" stoichiometry="1.0" name="dGMP_c0_C10H13N5O7P"/>
</listOfProducts>
</reaction>
	<reaction id="rxn04865" name="Reaction Added from: gene association: original name:rxn04865 added from:Arthrobacter_aurescens_TC1_SEED_model"  reversible="true">
<notes>
	<html:p>ISJPI: 1</html:p>
	<html:p>KEGG_REACTION: R07059</html:p>
	<html:p>KEGG_EC: 1.1.1.271</html:p>
	<html:p>FORMULA: (1.0) C16H21N5O15P2 &lt;==&gt;(1.0) C16H21N5O15P2 </html:p>
	<html:p>KEGG_DIRECTION: NA</html:p>
	<html:p>KBASE_DIRECTION: reversible</html:p>
	<html:p>STRUNIPROT: 1</html:p>
	<html:p>EQUATION: (1) GDP-4-dehydro-D-rhamnose[c] &lt;=&gt; (1) GDP-4-keto-6-L-deoxygalactose[c]</html:p>
</notes>
<listOfReactants>
	<speciesReference species="cpd00900_c0" stoichiometry="1.0" name="GDP-4-dehydro-D-rhamnose_c0_C16H21N5O15P2"/>
</listOfReactants>
<listOfProducts>
	<speciesReference species="cpd10527_c0" stoichiometry="1.0" name="GDP-4-keto-6-L-deoxygalactose_C16H21N5O15P2"/>
</listOfProducts>
</reaction>
	<reaction id="rxn01355" name="Reaction Added from: gene association: original name:Propanoyl-CoA:carbon-dioxide ligase (ADP-forming) added from:Arthrobacter_aurescens_TC1_SEED_model"  reversible="true">
<notes>
	<html:p>ISJPI: 1</html:p>
	<html:p>KEGG_REACTION: R01859</html:p>
	<html:p>KEGG_EC: 6.4.1.3</html:p>
	<html:p>FORMULA: (1.0) C10H13N5O13P3 (1.0) CHO3 (1.0) C24H37N7O17P3S &lt;==&gt;(1.0) H (1.0) C25H36N7O19P3S (1.0) HO4P (1.0) C10H13N5O10P2 </html:p>
	<html:p>KEGG_DIRECTION: reversible</html:p>
	<html:p>KBASE_DIRECTION: forward</html:p>
	<html:p>STRUNIPROT: 1</html:p>
	<html:p>EQUATION: (1) ATP[c] + (1) H2CO3[c] + (1) Propionyl-CoA[c] &lt;=&gt; (1) ADP[c] + (1) D-methylmalonyl-CoA[c] + (1) H+[c] + (1) Phosphate[c]</html:p>
</notes>
<listOfReactants>
	<speciesReference species="cpd00242_c0" stoichiometry="1.0" name="H2CO3_c0_CHO3"/>
	<speciesReference species="cpd00002_c0" stoichiometry="1.0" name="ATP_c0_C10H13N5O13P3"/>
	<speciesReference species="cpd00086_c0" stoichiometry="1.0" name="Propionyl-CoA_c0_C24H37N7O17P3S"/>
</listOfReactants>
<listOfProducts>
	<speciesReference species="cpd00519_c0" stoichiometry="1.0" name="D-methylmalonyl-CoA_C25H36N7O19P3S"/>
	<speciesReference species="cpd00009_c0" stoichiometry="1.0" name="Phosphate_c0_HO4P"/>
	<speciesReference species="cpd00008_c0" stoichiometry="1.0" name="ADP_c0_C10H13N5O10P2"/>
	<speciesReference species="cpd00067_c0" stoichiometry="1.0" name="H_c0_H"/>
</listOfProducts>
</reaction>
	<reaction id="rxn02687" name="Reaction Added from: gene association: original name:rxn02687 added from:Arthrobacter_aurescens_TC1_SEED_model"  reversible="true">
<notes>
	<html:p>ISJPI: 1</html:p>
	<html:p>KEGG_REACTION: R03790</html:p>
	<html:p>KEGG_EC: NOEC</html:p>
	<html:p>FORMULA: (1.0) C8H7O3 (1.0) C21H26N7O14P2 &lt;==&gt;(1.0) H (1.0) C8H5O3 (1.0) C21H27N7O14P2 </html:p>
	<html:p>KEGG_DIRECTION: NA</html:p>
	<html:p>KBASE_DIRECTION: reversible</html:p>
	<html:p>STRUNIPROT: 0</html:p>
	<html:p>EQUATION: (1) (R)-Mandelate[c] + (1) NAD[c] &lt;=&gt; (1) Benzoylformate[c] + (1) H+[c] + (1) NADH[c]</html:p>
</notes>
<listOfReactants>
	<speciesReference species="cpd01357_c0" stoichiometry="1.0" name="(R)-Mandelate_C8H7O3"/>
	<speciesReference species="cpd00003_c0" stoichiometry="1.0" name="NAD_c0_C21H26N7O14P2"/>
</listOfReactants>
<listOfProducts>
	<speciesReference species="cpd01447_c0" stoichiometry="1.0" name="Benzoylformate_C8H5O3"/>
	<speciesReference species="cpd00004_c0" stoichiometry="1.0" name="NADH_c0_C21H27N7O14P2"/>
	<speciesReference species="cpd00067_c0" stoichiometry="1.0" name="H_c0_H"/>
</listOfProducts>
</reaction>
	<reaction id="rxn01354" name="Reaction Added from: gene association: original name:dATP:pyruvate O2-phosphotransferase added from:Arthrobacter_aurescens_TC1_SEED_model"  reversible="true">
<notes>
	<html:p>ISJPI: 1</html:p>
	<html:p>KEGG_REACTION: R01858</html:p>
	<html:p>KEGG_EC: 2.7.1.40</html:p>
	<html:p>FORMULA: (1.0) C10H13N5O13P3 (1.0) C3H3O3 &lt;==&gt;(1.0) C10H13N5O10P2 (1.0) C3H3O6P </html:p>
	<html:p>KEGG_DIRECTION: reversible</html:p>
	<html:p>KBASE_DIRECTION: reversible</html:p>
	<html:p>STRUNIPROT: 1</html:p>
	<html:p>EQUATION: (1) Pyruvate[c] + (1) dGTP[c] &lt;=&gt; (1) Phosphoenolpyruvate[c] + (1) dGDP[c]</html:p>
</notes>
<listOfReactants>
	<speciesReference species="cpd00020_c0" stoichiometry="1.0" name="Pyruvate_c0_C3H3O3"/>
	<speciesReference species="cpd00241_c0" stoichiometry="1.0" name="dGTP_c0_C10H13N5O13P3"/>
</listOfReactants>
<listOfProducts>
	<speciesReference species="cpd00061_c0" stoichiometry="1.0" name="Phosphoenolpyruvate_c0_C3H3O6P"/>
	<speciesReference species="cpd00295_c0" stoichiometry="1.0" name="dGDP_c0_C10H13N5O10P2"/>
</listOfProducts>
</reaction>
	<reaction id="rxn00027" name="Reaction Added from: gene association: original name:Cyclobutadipyrimidine (in DNA) pyrimidine-lyase added from:Arthrobacter_aurescens_TC1_SEED_model"  reversible="true">
<notes>
	<html:p>ISJPI: 1</html:p>
	<html:p>KEGG_REACTION: R00034</html:p>
	<html:p>KEGG_EC: NOEC</html:p>
	<html:p>FORMULA: (1.0) C18H32N4O12P2 &lt;==&gt;(2.0) H (2.0) C9H15N2O6P </html:p>
	<html:p>KEGG_DIRECTION: NA</html:p>
	<html:p>KBASE_DIRECTION: reversible</html:p>
	<html:p>STRUNIPROT: 0</html:p>
	<html:p>EQUATION: (1) Cyclobutadipyrimidine[c] &lt;=&gt; (2) H+[c] + (2) Pyrimidine 5-deoxynucleotide[c]</html:p>
</notes>
<listOfReactants>
	<speciesReference species="cpd01990_c0" stoichiometry="1.0" name="Cyclobutadipyrimidine_C18H32N4O12P2"/>
</listOfReactants>
<listOfProducts>
	<speciesReference species="cpd05167_c0" stoichiometry="2.0" name="Pyrimidine 5-deoxynucleotide_C9H15N2O6P"/>
	<speciesReference species="cpd00067_c0" stoichiometry="2.0" name="H_c0_H"/>
</listOfProducts>
</reaction>
	<reaction id="rxn03931_c0" name="rxn03931_c0"  reversible="false">
<notes>
	<html:p>GENE_ASSOCIATION: (kb|g.684.peg.1644)</html:p>
	<html:p>FORMULA: (1.0) H2O (1.0) C6H8O5 ==&gt;(1.0) H (1.0) C6H9O6 </html:p>
	<html:p>PROTEIN_ASSOCIATION: (kb|g.684.peg.1644)</html:p>
	<html:p>PROTEIN_CLASS: </html:p>
</notes>
<listOfReactants>
	<speciesReference species="cpd00001_c0" stoichiometry="1.0" name="H2O_c0_H2O"/>
	<speciesReference species="cpd02631_c0" stoichiometry="1.0" name="DKDI_c0_C6H8O5"/>
</listOfReactants>
<listOfProducts>
	<speciesReference species="cpd04242_c0" stoichiometry="1.0" name="DKH_c0_C6H9O6"/>
	<speciesReference species="cpd00067_c0" stoichiometry="1.0" name="H_c0_H"/>
</listOfProducts>
</reaction>
	<reaction id="rxn02689" name="Reaction Added from: gene association: original name:rxn02689 added from:Arthrobacter_aurescens_TC1_SEED_model"  reversible="true">
<notes>
	<html:p>ISJPI: 1</html:p>
	<html:p>KEGG_REACTION: R03792</html:p>
	<html:p>KEGG_EC: NOEC</html:p>
	<html:p>FORMULA: (1.0) C21H26N7O14P2 (1.0) C8H7O3 &lt;==&gt;(1.0) H (1.0) C8H5O3 (1.0) C21H27N7O14P2 </html:p>
	<html:p>KEGG_DIRECTION: NA</html:p>
	<html:p>KBASE_DIRECTION: reversible</html:p>
	<html:p>STRUNIPROT: 0</html:p>
	<html:p>EQUATION: (1) (S)-Mandelate[c] + (1) NAD[c] &lt;=&gt; (1) Benzoylformate[c] + (1) H+[c] + (1) NADH[c]</html:p>
</notes>
<listOfReactants>
	<speciesReference species="cpd00003_c0" stoichiometry="1.0" name="NAD_c0_C21H26N7O14P2"/>
	<speciesReference species="cpd01358_c0" stoichiometry="1.0" name="(S)-Mandelate_C8H7O3"/>
</listOfReactants>
<listOfProducts>
	<speciesReference species="cpd01447_c0" stoichiometry="1.0" name="Benzoylformate_C8H5O3"/>
	<speciesReference species="cpd00004_c0" stoichiometry="1.0" name="NADH_c0_C21H27N7O14P2"/>
	<speciesReference species="cpd00067_c0" stoichiometry="1.0" name="H_c0_H"/>
</listOfProducts>
</reaction>
	<reaction id="rxn04866" name="Reaction Added from: gene association: original name:rxn04866 added from:Arthrobacter_aurescens_TC1_SEED_model"  reversible="true">
<notes>
	<html:p>ISJPI: 1</html:p>
	<html:p>KEGG_REACTION: R07060</html:p>
	<html:p>KEGG_EC: 1.1.1.271</html:p>
	<html:p>FORMULA: (1.0) H (1.0) C16H21N5O15P2 (1.0) C21H27N7O17P3 &lt;==&gt;(1.0) C16H23N5O15P2 (1.0) C21H26N7O17P3 </html:p>
	<html:p>KEGG_DIRECTION: NA</html:p>
	<html:p>KBASE_DIRECTION: reversible</html:p>
	<html:p>STRUNIPROT: 1</html:p>
	<html:p>EQUATION: (1) GDP-4-keto-6-L-deoxygalactose[c] + (1) H+[c] + (1) NADPH[c] &lt;=&gt; (1) GDP-L-fucose[c] + (1) NADP[c]</html:p>
</notes>
<listOfReactants>
	<speciesReference species="cpd00005_c0" stoichiometry="1.0" name="NADPH_c0_C21H27N7O17P3"/>
	<speciesReference species="cpd10527_c0" stoichiometry="1.0" name="GDP-4-keto-6-L-deoxygalactose_C16H21N5O15P2"/>
	<speciesReference species="cpd00067_c0" stoichiometry="1.0" name="H_c0_H"/>
</listOfReactants>
<listOfProducts>
	<speciesReference species="cpd00006_c0" stoichiometry="1.0" name="NADP_c0_C21H26N7O17P3"/>
	<speciesReference species="cpd00272_c0" stoichiometry="1.0" name="GDP-L-fucose_c0_C16H23N5O15P2"/>
</listOfProducts>
</reaction>
	<reaction id="rxn03394_c0" name="rxn03394_c0"  reversible="true">
<notes>
	<html:p>ISJPI: 0</html:p>
	<html:p>GENE_ASSOCIATION: (kb|g.684.peg.2926)</html:p>
	<html:p>KEGG_REACTION: R04987</html:p>
	<html:p>KEGG_EC: NOEC</html:p>
	<html:p>FORMULA: (1.0) H (1.0) C46H70O (1.0) O2 (1.0) C21H27N7O17P3 &lt;==&gt;(1.0) H2O (1.0) C21H26N7O17P3 (1.0) C46H70O2 </html:p>
	<html:p>KEGG_DIRECTION: reversible</html:p>
	<html:p>KBASE_DIRECTION: forward</html:p>
	<html:p>STRUNIPROT: 0</html:p>
	<html:p>PROTEIN_ASSOCIATION: (kb|g.684.peg.2926)</html:p>
	<html:p>PROTEIN_CLASS: </html:p>
</notes>
<listOfReactants>
	<speciesReference species="cpd03444_c0" stoichiometry="1.0" name="2-Octaprenylphenol_c0_C46H70O"/>
	<speciesReference species="cpd00005_c0" stoichiometry="1.0" name="NADPH_c0_C21H27N7O17P3"/>
	<speciesReference species="cpd00007_c0" stoichiometry="1.0" name="O2_c0_O2"/>
	<speciesReference species="cpd00067_c0" stoichiometry="1.0" name="H_c0_H"/>
</listOfReactants>
<listOfProducts>
	<speciesReference species="cpd03445_c0" stoichiometry="1.0" name="2-Octaprenyl-6-hydroxyphenol_c0_C46H70O2"/>
	<speciesReference species="cpd00001_c0" stoichiometry="1.0" name="H2O_c0_H2O"/>
	<speciesReference species="cpd00006_c0" stoichiometry="1.0" name="NADP_c0_C21H26N7O17P3"/>
</listOfProducts>
</reaction>
	<reaction id="rxn01452_c0" name="(S)-3-Hydroxybutanoyl-CoA:NADP+_oxidoreductase_c0"  reversible="true">
<notes>
	<html:p>ISJPI: 1</html:p>
	<html:p>GENE_ASSOCIATION: (kb|g.684.peg.673)</html:p>
	<html:p>KEGG_REACTION: R01976</html:p>
	<html:p>KEGG_EC: 1.1.1.157</html:p>
	<html:p>FORMULA: (1.0) C25H39N7O18P3S (1.0) C21H26N7O17P3 &lt;==&gt;(1.0) H (1.0) C21H27N7O17P3 (1.0) C25H37N7O18P3S </html:p>
	<html:p>KEGG_DIRECTION: reversible</html:p>
	<html:p>KBASE_DIRECTION: reversible</html:p>
	<html:p>STRUNIPROT: 0</html:p>
	<html:p>PROTEIN_ASSOCIATION: (kb|g.684.peg.673)</html:p>
	<html:p>PROTEIN_CLASS: </html:p>
</notes>
<listOfReactants>
	<speciesReference species="cpd00842_c0" stoichiometry="1.0" name="S-3-Hydroxybutyryl-CoA_c0_C25H39N7O18P3S"/>
	<speciesReference species="cpd00006_c0" stoichiometry="1.0" name="NADP_c0_C21H26N7O17P3"/>
</listOfReactants>
<listOfProducts>
	<speciesReference species="cpd00005_c0" stoichiometry="1.0" name="NADPH_c0_C21H27N7O17P3"/>
	<speciesReference species="cpd00279_c0" stoichiometry="1.0" name="Acetoacetyl-CoA_c0_C25H37N7O18P3S"/>
	<speciesReference species="cpd00067_c0" stoichiometry="1.0" name="H_c0_H"/>
</listOfProducts>
</reaction>
	<reaction id="rxn01739_c0" name="ATP:shikimate_3-phosphotransferase_c0"  reversible="true">
<notes>
	<html:p>ISJPI: 1</html:p>
	<html:p>GENE_ASSOCIATION: (kb|g.684.peg.1390)</html:p>
	<html:p>KEGG_REACTION: R02412</html:p>
	<html:p>KEGG_EC: 2.7.1.71</html:p>
	<html:p>FORMULA: (1.0) C10H13N5O13P3 (1.0) C7H9O5 &lt;==&gt;(1.0) C7H9O8P (1.0) C10H13N5O10P2 </html:p>
	<html:p>KEGG_DIRECTION: reversible</html:p>
	<html:p>KBASE_DIRECTION: reversible</html:p>
	<html:p>STRUNIPROT: 1</html:p>
	<html:p>PROTEIN_ASSOCIATION: (kb|g.684.peg.1390)</html:p>
	<html:p>PROTEIN_CLASS: </html:p>
</notes>
<listOfReactants>
	<speciesReference species="cpd00002_c0" stoichiometry="1.0" name="ATP_c0_C10H13N5O13P3"/>
	<speciesReference species="cpd00383_c0" stoichiometry="1.0" name="Shikimate_c0_C7H9O5"/>
</listOfReactants>
<listOfProducts>
	<speciesReference species="cpd02030_c0" stoichiometry="1.0" name="3-phosphoshikimate_c0_C7H9O8P"/>
	<speciesReference species="cpd00008_c0" stoichiometry="1.0" name="ADP_c0_C10H13N5O10P2"/>
</listOfProducts>
</reaction>
	<reaction id="rxn03563" name="Reaction Added from: gene association: original name:Resorcinol,NADPH:oxogen oxidoreductase (2-hydroxylating) added from:Arthrobacter_aurescens_TC1_SEED_model"  reversible="true">
<notes>
	<html:p>ISJPI: 1</html:p>
	<html:p>KEGG_REACTION: R05249</html:p>
	<html:p>KEGG_EC: NOEC</html:p>
	<html:p>FORMULA: (1.0) H (1.0) C6H6O2 (1.0) O2 (1.0) C21H27N7O17P3 &lt;==&gt;(1.0) H2O (1.0) C21H26N7O17P3 (1.0) C6H6O3 </html:p>
	<html:p>KEGG_DIRECTION: reversible</html:p>
	<html:p>KBASE_DIRECTION: forward</html:p>
	<html:p>STRUNIPROT: 0</html:p>
	<html:p>EQUATION: (1) H+[c] + (1) NADPH[c] + (1) O2[c] + (1) Resorcin[c] &lt;=&gt; (1) H2O[c] + (1) Hydroxyquinol[c] + (1) NADP[c]</html:p>
</notes>
<listOfReactants>
	<speciesReference species="cpd00005_c0" stoichiometry="1.0" name="NADPH_c0_C21H27N7O17P3"/>
	<speciesReference species="cpd00007_c0" stoichiometry="1.0" name="O2_c0_O2"/>
	<speciesReference species="cpd01208_c0" stoichiometry="1.0" name="Resorcin_C6H6O2"/>
	<speciesReference species="cpd00067_c0" stoichiometry="1.0" name="H_c0_H"/>
</listOfReactants>
<listOfProducts>
	<speciesReference species="cpd00001_c0" stoichiometry="1.0" name="H2O_c0_H2O"/>
	<speciesReference species="cpd01822_c0" stoichiometry="1.0" name="Hydroxyquinol_C6H6O3"/>
	<speciesReference species="cpd00006_c0" stoichiometry="1.0" name="NADP_c0_C21H26N7O17P3"/>
</listOfProducts>
</reaction>
	<reaction id="rxn02230" name="Reaction Added from: gene association: original name:3-mercaptopyruvate:cyanide sulfurtransferase added from:Arthrobacter_aurescens_TC1_SEED_model"  reversible="true">
<notes>
	<html:p>ISJPI: 1</html:p>
	<html:p>KEGG_REACTION: R03106</html:p>
	<html:p>KEGG_EC: 2.8.1.2</html:p>
	<html:p>FORMULA: (1.0) C3H3O3S (1.0) CHN &lt;==&gt;(1.0) H (1.0) C3H3O3 (1.0) CNS </html:p>
	<html:p>KEGG_DIRECTION: NA</html:p>
	<html:p>KBASE_DIRECTION: reversible</html:p>
	<html:p>STRUNIPROT: 0</html:p>
	<html:p>EQUATION: (1) HCN[c] + (1) Mercaptopyruvate[c] &lt;=&gt; (1) H+[c] + (1) Pyruvate[c] + (1) Thiocyanate[c]</html:p>
</notes>
<listOfReactants>
	<speciesReference species="cpd00706_c0" stoichiometry="1.0" name="Mercaptopyruvate_C3H3O3S"/>
	<speciesReference species="cpd00150_c0" stoichiometry="1.0" name="HCN_CHN"/>
</listOfReactants>
<listOfProducts>
	<speciesReference species="cpd00020_c0" stoichiometry="1.0" name="Pyruvate_c0_C3H3O3"/>
	<speciesReference species="cpd01211_c0" stoichiometry="1.0" name="Thiocyanate_CNS"/>
	<speciesReference species="cpd00067_c0" stoichiometry="1.0" name="H_c0_H"/>
</listOfProducts>
</reaction>
	<reaction id="rxn05748" name="Reaction Added from: gene association: original name:nitrate reductase added from:Arthrobacter_aurescens_TC1_SEED_model"  reversible="true">
<notes>
	<html:p>FORMULA: (2.0) H (1.0) NO3 (1.0) C46H66O2 &lt;==&gt;(1.0) C46H64O2 (1.0) H2O (1.0) NO2 (2.0) H </html:p>
	<html:p>EQUATION: (2) H+[c] + (1) Nitrate[c] + (1) mql7[c] &lt;=&gt; (2) H+[e] + (1) H2O[c] + (1) Menaquinone 7[c] + (1) Nitrite[c]</html:p>
</notes>
<listOfReactants>
	<speciesReference species="cpd11451_c0" stoichiometry="1.0" name="mql7_C46H66O2"/>
	<speciesReference species="cpd00209_c0" stoichiometry="1.0" name="Nitrate_c0_NO3"/>
	<speciesReference species="cpd00067_c0" stoichiometry="2.0" name="H_c0_H"/>
</listOfReactants>
<listOfProducts>
	<speciesReference species="cpd11606_c0" stoichiometry="1.0" name="Menaquinone 7_C46H64O2"/>
	<speciesReference species="cpd00067_e0" stoichiometry="2.0" name="H_e0_H"/>
	<speciesReference species="cpd00001_c0" stoichiometry="1.0" name="H2O_c0_H2O"/>
	<speciesReference species="cpd00075_c0" stoichiometry="1.0" name="Nitrite_c0_NO2"/>
</listOfProducts>
</reaction>
	<reaction id="rxn02233" name="Reaction Added from: gene association: original name:rxn02233 added from:Arthrobacter_aurescens_TC1_SEED_model"  reversible="true">
<notes>
	<html:p>FORMULA: (1.0) C21H26N7O17P3 (1.0) C6H12O6 &lt;==&gt;(1.0) H (1.0) C6H10O6 (1.0) C21H27N7O17P3 </html:p>
	<html:p>EQUATION: (1) NADP[c] + (1) beta D-Galactose[c] &lt;=&gt; (1) 3-Keto-beta-D-galactose[c] + (1) H+[c] + (1) NADPH[c]</html:p>
</notes>
<listOfReactants>
	<speciesReference species="cpd00709_c0" stoichiometry="1.0" name="beta D-Galactose_C6H12O6"/>
	<speciesReference species="cpd00006_c0" stoichiometry="1.0" name="NADP_c0_C21H26N7O17P3"/>
</listOfReactants>
<listOfProducts>
	<speciesReference species="cpd00005_c0" stoichiometry="1.0" name="NADPH_c0_C21H27N7O17P3"/>
	<speciesReference species="cpd03193_c0" stoichiometry="1.0" name="3-Keto-beta-D-galactose_C6H10O6"/>
	<speciesReference species="cpd00067_c0" stoichiometry="1.0" name="H_c0_H"/>
</listOfProducts>
</reaction>
	<reaction id="R_rxn00130_c0" name="AMP_aminohydrolase_c0"  reversible="true">
<notes>
	<html:p>GENE_ASSOCIATION: (fig|6666666.440926.peg.342 or fig|6666666.440926.peg.1937)</html:p>
	<html:p>PROTEIN_ASSOCIATION: (fig|6666666.440926.peg.342 or fig|6666666.440926.peg.1937)</html:p>
</notes>
<listOfReactants>
	<speciesReference species="M_cpd00067_c0" stoichiometry="1.0" name="H_plus__c0"/>
	<speciesReference species="M_cpd00018_c0" stoichiometry="1.0" name="AMP_c0"/>
	<speciesReference species="M_cpd00001_c0" stoichiometry="1.0" name="H2O_c0"/>
</listOfReactants>
<listOfProducts>
	<speciesReference species="M_cpd00114_c0" stoichiometry="1.0" name="IMP_c0"/>
	<speciesReference species="M_cpd00013_c0" stoichiometry="1.0" name="NH3_c0"/>
</listOfProducts>
</reaction>
	<reaction id="rxn10341_c0" name="anteisopentadecanoyl-cardiolipin_synthase_c0"  reversible="true">
<notes>
	<html:p>GENE_ASSOCIATION: (kb|g.684.peg.3957 or kb|g.684.peg.3536)</html:p>
	<html:p>FORMULA: (2.0) C36H70O10P &lt;==&gt;(1.0) C69H132O17P2 (1.0) C3H8O3 </html:p>
	<html:p>PROTEIN_ASSOCIATION: (kb|g.684.peg.3957 or kb|g.684.peg.3536)</html:p>
	<html:p>PROTEIN_CLASS: </html:p>
</notes>
<listOfReactants>
	<speciesReference species="cpd15726_c0" stoichiometry="2.0" name="Dianteisopentadecanoylphosphatidylglycerol_c0_C36H70O10P"/>
</listOfReactants>
<listOfProducts>
	<speciesReference species="cpd00100_c0" stoichiometry="1.0" name="Glycerol_c0_C3H8O3"/>
	<speciesReference species="cpd15798_c0" stoichiometry="1.0" name="Anteisopentadecanoylcardiolipin_B._subtilis_c0_C69H132O17P2"/>
</listOfProducts>
</reaction>
	<reaction id="R_rxn01547_c0" name="Guanosine_aminohydrolase_c0"  reversible="true">
<notes>
	<html:p>GENE_ASSOCIATION: fig|6666666.440926.peg.1868</html:p>
	<html:p>PROTEIN_ASSOCIATION: fig|6666666.440926.peg.1868</html:p>
</notes>
<listOfReactants>
	<speciesReference species="M_cpd00067_c0" stoichiometry="1.0" name="H_plus__c0"/>
	<speciesReference species="M_cpd00311_c0" stoichiometry="1.0" name="Guanosine_c0"/>
	<speciesReference species="M_cpd00001_c0" stoichiometry="1.0" name="H2O_c0"/>
</listOfReactants>
<listOfProducts>
	<speciesReference species="M_cpd01217_c0" stoichiometry="1.0" name="Xanthosine_c0"/>
	<speciesReference species="M_cpd00013_c0" stoichiometry="1.0" name="NH3_c0"/>
</listOfProducts>
</reaction>
	<reaction id="rxn05516_c0" name="cadmium_transport_out_via_ABC_system_c0"  reversible="false">
<notes>
	<html:p>GENE_ASSOCIATION: (kb|g.684.peg.3843 or kb|g.684.peg.4368 or kb|g.684.peg.3287)</html:p>
	<html:p>FORMULA: (1.0) C10H13N5O13P3 (1.0) H2O (1.0) Cd ==&gt;(1.0) H (1.0) Cd (1.0) HO4P (1.0) C10H13N5O10P2 </html:p>
	<html:p>PROTEIN_ASSOCIATION: (kb|g.684.peg.3843 or kb|g.684.peg.4368 or kb|g.684.peg.3287)</html:p>
	<html:p>PROTEIN_CLASS: </html:p>
</notes>
<listOfReactants>
	<speciesReference species="cpd01012_c0" stoichiometry="1.0" name="Cd2_c0_Cd"/>
	<speciesReference species="cpd00002_c0" stoichiometry="1.0" name="ATP_c0_C10H13N5O13P3"/>
	<speciesReference species="cpd00001_c0" stoichiometry="1.0" name="H2O_c0_H2O"/>
</listOfReactants>
<listOfProducts>
	<speciesReference species="cpd00009_c0" stoichiometry="1.0" name="Phosphate_c0_HO4P"/>
	<speciesReference species="cpd01012_e0" stoichiometry="1.0" name="Cd2_e0_Cd"/>
	<speciesReference species="cpd00008_c0" stoichiometry="1.0" name="ADP_c0_C10H13N5O10P2"/>
	<speciesReference species="cpd00067_c0" stoichiometry="1.0" name="H_c0_H"/>
</listOfProducts>
</reaction>
	<reaction id="rxn12030" name="Reaction Added from: gene association: original name:rxn12030 added from:Arthrobacter_aurescens_TC1_SEED_model"  reversible="false">
<notes>
	<html:p>ISJPI: 1</html:p>
	<html:p>KEGG_REACTION: R08258</html:p>
	<html:p>KEGG_EC: 3.1.1.1</html:p>
	<html:p>FORMULA: (1.0) H2O (1.0) C28H31N4O6 ==&gt;(1.0) H (1.0) C22H20N2O5 (1.0) C6H12N2O2 </html:p>
	<html:p>KEGG_DIRECTION: forward</html:p>
	<html:p>KBASE_DIRECTION: reversible</html:p>
	<html:p>STRUNIPROT: 1</html:p>
	<html:p>EQUATION: (1) H2O[c] + (1) NPC[c] &lt;=&gt; (1) 4-Amino-1-piperidinecarboxylic acid[c] + (1) H+[c] + (1) SN-38[c]</html:p>
</notes>
<listOfReactants>
	<speciesReference species="cpd16357_c0" stoichiometry="1.0" name="NPC_C28H31N4O6"/>
	<speciesReference species="cpd00001_c0" stoichiometry="1.0" name="H2O_c0_H2O"/>
</listOfReactants>
<listOfProducts>
	<speciesReference species="cpd16589_c0" stoichiometry="1.0" name="4-Amino-1-piperidinecarboxylic acid_C6H12N2O2"/>
	<speciesReference species="cpd08049_c0" stoichiometry="1.0" name="SN-38_C22H20N2O5"/>
	<speciesReference species="cpd00067_c0" stoichiometry="1.0" name="H_c0_H"/>
</listOfProducts>
</reaction>
	<reaction id="rxn14211" name="Reaction Added from: gene association: original name:1-O-feruloyl-beta-D-glucose:betanin feruloyltransferase added from:Arthrobacter_aurescens_TC1_SEED_model"  reversible="false">
<notes>
	<html:p>ISJPI: 1</html:p>
	<html:p>KEGG_REACTION: R08823</html:p>
	<html:p>KEGG_EC: NOEC</html:p>
	<html:p>FORMULA: (1.0) C16H20O9 (1.0) C24H24N2O13 ==&gt;(1.0) C6H12O6 (1.0) C34H32N2O16 </html:p>
	<html:p>KEGG_DIRECTION: forward</html:p>
	<html:p>KBASE_DIRECTION: reversible</html:p>
	<html:p>STRUNIPROT: 0</html:p>
	<html:p>EQUATION: (1) 1-Feruloyl-D-glucose[c] + (1) Betanin[c] &lt;=&gt; (1) D-Glucose[c] + (1) Lampranthin II[c]</html:p>
</notes>
<listOfReactants>
	<speciesReference species="cpd17856_c0" stoichiometry="1.0" name="1-Feruloyl-D-glucose_C16H20O9"/>
	<speciesReference species="cpd05447_c0" stoichiometry="1.0" name="Betanin_C24H24N2O13"/>
</listOfReactants>
<listOfProducts>
	<speciesReference species="cpd05459_c0" stoichiometry="1.0" name="Lampranthin II_C34H32N2O16"/>
	<speciesReference species="cpd00027_c0" stoichiometry="1.0" name="D-Glucose_c0_C6H12O6"/>
</listOfProducts>
</reaction>
	<reaction id="rxn14210" name="Reaction Added from: gene association: original name:deoxyribocyclobutadithymine thymine-lyase added from:Arthrobacter_aurescens_TC1_SEED_model"  reversible="true">
<notes>
	<html:p>ISJPI: 1</html:p>
	<html:p>KEGG_REACTION: R08765</html:p>
	<html:p>KEGG_EC: NOEC</html:p>
	<html:p>FORMULA: (1.0) C20H28N4O15P2(C5H8O5PR)n(C5H8O5PR)n &lt;==&gt;(1.0) C20H28N4O15P2(C5H8O5PR)n(C5H8O5PR)n </html:p>
	<html:p>KEGG_DIRECTION: NA</html:p>
	<html:p>KBASE_DIRECTION: reversible</html:p>
	<html:p>STRUNIPROT: 0</html:p>
	<html:p>EQUATION: (1) T-T dimer[c] &lt;=&gt; (1) Two thymine residues (in DNA)[c]</html:p>
</notes>
<listOfReactants>
	<speciesReference species="cpd17635_c0" stoichiometry="1.0" name="T-T dimer_C20H28N4O15P2(C5H8O5PR)n(C5H8O5PR)n"/>
</listOfReactants>
<listOfProducts>
	<speciesReference species="cpd17636_c0" stoichiometry="1.0" name="Two thymine residues (in DNA)_C20H28N4O15P2(C5H8O5PR)n(C5H8O5PR)n"/>
</listOfProducts>
</reaction>
	<reaction id="rxn12033" name="Reaction Added from: gene association: original name:Monoethylglycinexylidide amidohydrolase added from:Arthrobacter_aurescens_TC1_SEED_model"  reversible="false">
<notes>
	<html:p>ISJPI: 1</html:p>
	<html:p>KEGG_REACTION: R08295</html:p>
	<html:p>KEGG_EC: 3.1.1.1</html:p>
	<html:p>FORMULA: (1.0) H2O (1.0) C12H19N2O ==&gt;(1.0) H (1.0) C4H9NO2 (1.0) C8H11N </html:p>
	<html:p>KEGG_DIRECTION: forward</html:p>
	<html:p>KBASE_DIRECTION: reversible</html:p>
	<html:p>STRUNIPROT: 1</html:p>
	<html:p>EQUATION: (1) H2O[c] + (1) Monoethylglycinexylidide[c] &lt;=&gt; (1) 2,6-DMA[c] + (1) H+[c] + (1) N-Ethylglycine[c]</html:p>
</notes>
<listOfReactants>
	<speciesReference species="cpd00001_c0" stoichiometry="1.0" name="H2O_c0_H2O"/>
	<speciesReference species="cpd16375_c0" stoichiometry="1.0" name="Monoethylglycinexylidide_C12H19N2O"/>
</listOfReactants>
<listOfProducts>
	<speciesReference species="cpd08544_c0" stoichiometry="1.0" name="N-Ethylglycine_C4H9NO2"/>
	<speciesReference species="cpd07889_c0" stoichiometry="1.0" name="2,6-DMA_C8H11N"/>
	<speciesReference species="cpd00067_c0" stoichiometry="1.0" name="H_c0_H"/>
</listOfProducts>
</reaction>
	<reaction id="rxn05391_c0" name="7-methyl-trans-oct-2-enoyl-ACP:NADP+_oxidoreductase_(A-specific)_c0"  reversible="false">
<notes>
	<html:p>GENE_ASSOCIATION: (kb|g.684.peg.1576)</html:p>
	<html:p>FORMULA: (1.0) H (1.0) C20H35N2O8PRS (1.0) C21H27N7O17P3 ==&gt;(1.0) C20H37N2O8PRS (1.0) C21H26N7O17P3 </html:p>
	<html:p>PROTEIN_ASSOCIATION: (kb|g.684.peg.1576)</html:p>
	<html:p>PROTEIN_CLASS: </html:p>
</notes>
<listOfReactants>
	<speciesReference species="cpd00005_c0" stoichiometry="1.0" name="NADPH_c0_C21H27N7O17P3"/>
	<speciesReference species="cpd11527_c0" stoichiometry="1.0" name="7-methyl-trans-oct-2-enoyl-ACP_c0_C20H35N2O8PRS"/>
	<speciesReference species="cpd00067_c0" stoichiometry="1.0" name="H_c0_H"/>
</listOfReactants>
<listOfProducts>
	<speciesReference species="cpd11528_c0" stoichiometry="1.0" name="7-methyl-octanoyl-ACP_c0_C20H37N2O8PRS"/>
	<speciesReference species="cpd00006_c0" stoichiometry="1.0" name="NADP_c0_C21H26N7O17P3"/>
</listOfProducts>
</reaction>
	<reaction id="rxn01370" name="Reaction Added from: gene association: original name:dGTP:uridine 5-phosphotransferase added from:Arthrobacter_aurescens_TC1_SEED_model"  reversible="true">
<notes>
	<html:p>ISJPI: 1</html:p>
	<html:p>KEGG_REACTION: R01880</html:p>
	<html:p>KEGG_EC: 2.7.1.48</html:p>
	<html:p>FORMULA: (1.0) C10H13N5O13P3 (1.0) C9H12N2O6 &lt;==&gt;(1.0) C10H13N5O10P2 (1.0) C9H12N2O9P </html:p>
	<html:p>KEGG_DIRECTION: reversible</html:p>
	<html:p>KBASE_DIRECTION: reversible</html:p>
	<html:p>STRUNIPROT: 0</html:p>
	<html:p>EQUATION: (1) Uridine[c] + (1) dGTP[c] &lt;=&gt; (1) UMP[c] + (1) dGDP[c]</html:p>
</notes>
<listOfReactants>
	<speciesReference species="cpd00249_c0" stoichiometry="1.0" name="Uridine_c0_C9H12N2O6"/>
	<speciesReference species="cpd00241_c0" stoichiometry="1.0" name="dGTP_c0_C10H13N5O13P3"/>
</listOfReactants>
<listOfProducts>
	<speciesReference species="cpd00295_c0" stoichiometry="1.0" name="dGDP_c0_C10H13N5O10P2"/>
	<speciesReference species="cpd00091_c0" stoichiometry="1.0" name="UMP_c0_C9H12N2O9P"/>
</listOfProducts>
</reaction>
	<reaction id="R_rxn05028_c0" name="E_octaprenyl_diphosphate_isopentenyl_diphosphate_octaprenyltranstransferase_c0"  reversible="false">
<notes>
	<html:p>GENE_ASSOCIATION: fig|6666666.440926.peg.3157</html:p>
	<html:p>PROTEIN_ASSOCIATION: fig|6666666.440926.peg.3157</html:p>
</notes>
<listOfReactants>
	<speciesReference species="M_cpd00113_c0" stoichiometry="1.0" name="Isopentenyldiphosphate_c0"/>
	<speciesReference species="M_cpd02557_c0" stoichiometry="1.0" name="Farnesylfarnesylgeraniol_c0"/>
</listOfReactants>
<listOfProducts>
	<speciesReference species="M_cpd02172_c0" stoichiometry="1.0" name="Solanesyl_diphosphate_c0"/>
	<speciesReference species="M_cpd00067_c0" stoichiometry="1.0" name="H_plus__c0"/>
	<speciesReference species="M_cpd00012_c0" stoichiometry="1.0" name="PPi_c0"/>
</listOfProducts>
</reaction>
	<reaction id="rxn03552" name="Reaction Added from: gene association: original name:rxn03552 added from:Arthrobacter_aurescens_TC1_SEED_model"  reversible="true">
<notes>
	<html:p>ISJPI: 1</html:p>
	<html:p>KEGG_REACTION: R05237</html:p>
	<html:p>KEGG_EC: 1.2.1.3</html:p>
	<html:p>FORMULA: (1.0) H2O (1.0) C3H3OCl &lt;==&gt;(3.0) H (1.0) C3H2O2Cl </html:p>
	<html:p>KEGG_DIRECTION: reversible</html:p>
	<html:p>KBASE_DIRECTION: forward</html:p>
	<html:p>STRUNIPROT: 1</html:p>
	<html:p>EQUATION: (1) 3-Chloroallyl aldehyde[c] + (1) H2O[c] &lt;=&gt; (3) H+[c] + (1) trans-3-Chloroacrylic acid[c]</html:p>
</notes>
<listOfReactants>
	<speciesReference species="cpd00001_c0" stoichiometry="1.0" name="H2O_c0_H2O"/>
	<speciesReference species="cpd04017_c0" stoichiometry="1.0" name="3-Chloroallyl aldehyde_C3H3OCl"/>
</listOfReactants>
<listOfProducts>
	<speciesReference species="cpd04018_c0" stoichiometry="1.0" name="trans-3-Chloroacrylic acid_C3H2O2Cl"/>
	<speciesReference species="cpd00067_c0" stoichiometry="3.0" name="H_c0_H"/>
</listOfProducts>
</reaction>
	<reaction id="rxn01374" name="Reaction Added from: gene association: original name:Creatinine amidohydrolase added from:Arthrobacter_aurescens_TC1_SEED_model"  reversible="true">
<notes>
	<html:p>ISJPI: 1</html:p>
	<html:p>KEGG_REACTION: R01884</html:p>
	<html:p>KEGG_EC: 3.5.2.10</html:p>
	<html:p>FORMULA: (1.0) H2O (1.0) C4H7N3O &lt;==&gt;(1.0) C4H9N3O2 </html:p>
	<html:p>KEGG_DIRECTION: reversible</html:p>
	<html:p>KBASE_DIRECTION: reversible</html:p>
	<html:p>STRUNIPROT: 1</html:p>
	<html:p>EQUATION: (1) Creatinine[c] + (1) H2O[c] &lt;=&gt; (1) Creatine[c]</html:p>
</notes>
<listOfReactants>
	<speciesReference species="cpd00001_c0" stoichiometry="1.0" name="H2O_c0_H2O"/>
	<speciesReference species="cpd00585_c0" stoichiometry="1.0" name="Creatinine_C4H7N3O"/>
</listOfReactants>
<listOfProducts>
	<speciesReference species="cpd00250_c0" stoichiometry="1.0" name="Creatine_C4H9N3O2"/>
</listOfProducts>
</reaction>
	<reaction id="rxn09135_c0" name="Phospholipase_A1_(phosphatidylethanolamine,_n-C18:0)_(periplasm)_c0"  reversible="false">
<notes>
	<html:p>GENE_ASSOCIATION: </html:p>
	<html:p>FORMULA: (1.0) H (1.0) C23H48NO7P (1.0) C18H35O2 ==&gt;(1.0) H2O (1.0) C41H82NO8P </html:p>
	<html:p>PROTEIN_ASSOCIATION: </html:p>
	<html:p>PROTEIN_CLASS: </html:p>
</notes>
<listOfReactants>
	<speciesReference species="cpd01080_c0" stoichiometry="1.0" name="ocdca_c0_C18H35O2"/>
	<speciesReference species="cpd15341_c0" stoichiometry="1.0" name="2-Acyl-sn-glycero-3-phosphoethanolamine_n-C18_0_c0_C23H48NO7P"/>
	<speciesReference species="cpd00067_c0" stoichiometry="1.0" name="H_c0_H"/>
</listOfReactants>
<listOfProducts>
	<speciesReference species="cpd00001_c0" stoichiometry="1.0" name="H2O_c0_H2O"/>
	<speciesReference species="cpd15533_c0" stoichiometry="1.0" name="phosphatidylethanolamine_dioctadecanoyl_c0_C41H82NO8P"/>
</listOfProducts>
</reaction>
	<reaction id="rxn05346_c0" name="butyryl-[acyl-carrier_protein]:malonyl-[acyl-carrier-protein]_c0"  reversible="false">
<notes>
	<html:p>ISJPI: 1</html:p>
	<html:p>GENE_ASSOCIATION: () and (kb|g.684.peg.1194 or kb|g.684.peg.1186)</html:p>
	<html:p>KEGG_REACTION: R04952</html:p>
	<html:p>KEGG_EC: 2.3.1.180</html:p>
	<html:p>FORMULA: (1.0) H (1.0) C15H27N2O8PRS (1.0) C14H22N2O10PRS &lt;==&gt;(1.0) C11H21N2O7PRS (1.0) C17H29N2O9PRS (1.0) CO2 </html:p>
	<html:p>KEGG_DIRECTION: reversible</html:p>
	<html:p>KBASE_DIRECTION: forward</html:p>
	<html:p>STRUNIPROT: 1</html:p>
	<html:p>PROTEIN_ASSOCIATION: () and (kb|g.684.peg.1194 or kb|g.684.peg.1186)</html:p>
	<html:p>PROTEIN_CLASS: ,</html:p>
</notes>
<listOfReactants>
	<speciesReference species="cpd11464_c0" stoichiometry="1.0" name="Butyryl-ACP_c0_C15H27N2O8PRS"/>
	<speciesReference species="cpd11492_c0" stoichiometry="1.0" name="Malonyl-acyl-carrierprotein-_c0_C14H22N2O10PRS"/>
	<speciesReference species="cpd00067_c0" stoichiometry="1.0" name="H_c0_H"/>
</listOfReactants>
<listOfProducts>
	<speciesReference species="cpd00011_c0" stoichiometry="1.0" name="CO2_c0_CO2"/>
	<speciesReference species="cpd11486_c0" stoichiometry="1.0" name="3-Oxohexanoyl-acp_c0_C17H29N2O9PRS"/>
	<speciesReference species="cpd11493_c0" stoichiometry="1.0" name="ACP_c0_C11H21N2O7PRS"/>
</listOfProducts>
</reaction>
	<reaction id="rxn01362_c0" name="Orotidine-5-phosphate:pyrophosphate_phosphoribosyltransferase_c0"  reversible="true">
<notes>
	<html:p>ISJPI: 1</html:p>
	<html:p>GENE_ASSOCIATION: (kb|g.684.peg.4169)</html:p>
	<html:p>KEGG_REACTION: R01870</html:p>
	<html:p>KEGG_EC: 2.4.2.10</html:p>
	<html:p>FORMULA: (1.0) C5H3N2O4 (1.0) C5H10O14P3 &lt;==&gt;(1.0) H2O7P2 (1.0) C10H11N2O11P </html:p>
	<html:p>KEGG_DIRECTION: reversible</html:p>
	<html:p>KBASE_DIRECTION: backward</html:p>
	<html:p>STRUNIPROT: 1</html:p>
	<html:p>PROTEIN_ASSOCIATION: (kb|g.684.peg.4169)</html:p>
	<html:p>PROTEIN_CLASS: </html:p>
</notes>
<listOfReactants>
	<speciesReference species="cpd00247_c0" stoichiometry="1.0" name="Orotate_c0_C5H3N2O4"/>
	<speciesReference species="cpd00103_c0" stoichiometry="1.0" name="PRPP_c0_C5H10O14P3"/>
</listOfReactants>
<listOfProducts>
	<speciesReference species="cpd00810_c0" stoichiometry="1.0" name="Orotidylic_acid_c0_C10H11N2O11P"/>
	<speciesReference species="cpd00012_c0" stoichiometry="1.0" name="PPi_c0_H2O7P2"/>
</listOfProducts>
</reaction>
	<reaction id="rxn01377" name="Reaction Added from: gene association: original name:gamma-Amino-gamma-cyanobutanoate aminohydrolase added from:Arthrobacter_aurescens_TC1_SEED_model"  reversible="false">
<notes>
	<html:p>ISJPI: 1</html:p>
	<html:p>KEGG_REACTION: R01887</html:p>
	<html:p>KEGG_EC: 3.5.5.1</html:p>
	<html:p>FORMULA: (1.0) H (1.0) C5H7N2O2 (2.0) H2O ==&gt;(1.0) H4N (1.0) C5H8NO4 </html:p>
	<html:p>KEGG_DIRECTION: forward</html:p>
	<html:p>KBASE_DIRECTION: reversible</html:p>
	<html:p>STRUNIPROT: 1</html:p>
	<html:p>EQUATION: (1) 4-Amino-4-cyanobutanoic acid[c] + (1) H+[c] + (2) H2O[c] &lt;=&gt; (1) L-Glutamate[c] + (1) NH3[c]</html:p>
</notes>
<listOfReactants>
	<speciesReference species="cpd03409_c0" stoichiometry="1.0" name="4-Amino-4-cyanobutanoic acid_C5H7N2O2"/>
	<speciesReference species="cpd00001_c0" stoichiometry="2.0" name="H2O_c0_H2O"/>
	<speciesReference species="cpd00067_c0" stoichiometry="1.0" name="H_c0_H"/>
</listOfReactants>
<listOfProducts>
	<speciesReference species="cpd00013_c0" stoichiometry="1.0" name="NH3_c0_H4N"/>
	<speciesReference species="cpd00023_c0" stoichiometry="1.0" name="L-Glutamate_c0_C5H8NO4"/>
</listOfProducts>
</reaction>
	<reaction id="rxn00044" name="Reaction Added from: gene association: original name:N-(6-Aminohexanoyl)-6-aminohexanoate amidohydrolase added from:Arthrobacter_aurescens_TC1_SEED_model"  reversible="true">
<notes>
	<html:p>ISJPI: 0</html:p>
	<html:p>KEGG_REACTION: R00059</html:p>
	<html:p>KEGG_EC: 3.5.1.46</html:p>
	<html:p>FORMULA: (1.0) C12H24N2O3 (1.0) H2O &lt;==&gt;(2.0) C6H13NO2 </html:p>
	<html:p>KEGG_DIRECTION: NA</html:p>
	<html:p>KBASE_DIRECTION: reversible</html:p>
	<html:p>STRUNIPROT: 1</html:p>
	<html:p>EQUATION: (1) H2O[c] + (1) N-(6-Aminohexanoyl)-6-aminohexanoate[c] &lt;=&gt; (2) Epsilcapramine[c]</html:p>
</notes>
<listOfReactants>
	<speciesReference species="cpd00001_c0" stoichiometry="1.0" name="H2O_c0_H2O"/>
	<speciesReference species="cpd00921_c0" stoichiometry="1.0" name="N-(6-Aminohexanoyl)-6-aminohexanoate_C12H24N2O3"/>
</listOfReactants>
<listOfProducts>
	<speciesReference species="cpd01588_c0" stoichiometry="2.0" name="Epsilcapramine_C6H13NO2"/>
</listOfProducts>
</reaction>
	<reaction id="rxn00999_c0" name="Phenylpyruvate:oxygen_oxidoreductase_(hydroxylating,decarboxylating)_c0"  reversible="false">
<notes>
	<html:p>ISJPI: 1</html:p>
	<html:p>GENE_ASSOCIATION: (kb|g.684.peg.3045)</html:p>
	<html:p>KEGG_REACTION: R01372</html:p>
	<html:p>KEGG_EC: NOEC</html:p>
	<html:p>FORMULA: (1.0) C9H7O3 (1.0) O2 &lt;==&gt;(1.0) C8H7O3 (1.0) CO2 </html:p>
	<html:p>KEGG_DIRECTION: reversible</html:p>
	<html:p>KBASE_DIRECTION: forward</html:p>
	<html:p>STRUNIPROT: 0</html:p>
	<html:p>PROTEIN_ASSOCIATION: (kb|g.684.peg.3045)</html:p>
	<html:p>PROTEIN_CLASS: </html:p>
</notes>
<listOfReactants>
	<speciesReference species="cpd00143_c0" stoichiometry="1.0" name="Phenylpyruvate_c0_C9H7O3"/>
	<speciesReference species="cpd00007_c0" stoichiometry="1.0" name="O2_c0_O2"/>
</listOfReactants>
<listOfProducts>
	<speciesReference species="cpd00011_c0" stoichiometry="1.0" name="CO2_c0_CO2"/>
	<speciesReference species="cpd03480_c0" stoichiometry="1.0" name="2-Hydroxyphenylacetate_c0_C8H7O3"/>
</listOfProducts>
</reaction>
	<reaction id="R_rxn00783_c0" name="2_dehydro_3_deoxy_D_galactonate_6_phosphate_D_glyceraldehyde_3_phosphate_lyase_pyruvate_forming_c0"  reversible="true">
<notes>
	<html:p>GENE_ASSOCIATION: fig|6666666.440926.peg.144</html:p>
	<html:p>PROTEIN_ASSOCIATION: fig|6666666.440926.peg.144</html:p>
</notes>
<listOfReactants>
	<speciesReference species="M_cpd00945_c0" stoichiometry="1.0" name="2_Dehydro_3_deoxy_D_galactonate_6_phosphate_c0"/>
</listOfReactants>
<listOfProducts>
	<speciesReference species="M_cpd00102_c0" stoichiometry="1.0" name="Glyceraldehyde3_phosphate_c0"/>
	<speciesReference species="M_cpd00020_c0" stoichiometry="1.0" name="Pyruvate_c0"/>
</listOfProducts>
</reaction>
	<reaction id="rxn04885" name="Reaction Added from: gene association: original name:benzo[a]pyrene-7,8-oxide hydrolase added from:Arthrobacter_aurescens_TC1_SEED_model"  reversible="false">
<notes>
	<html:p>ISJPI: 1</html:p>
	<html:p>KEGG_REACTION: R07082</html:p>
	<html:p>KEGG_EC: 3.3.2.9</html:p>
	<html:p>FORMULA: (1.0) C20H12O (1.0) H2O ==&gt;(1.0) C20H14O2 </html:p>
	<html:p>KEGG_DIRECTION: forward</html:p>
	<html:p>KBASE_DIRECTION: reversible</html:p>
	<html:p>STRUNIPROT: 1</html:p>
	<html:p>EQUATION: (1) Benzo[a]pyrene-7,8-oxide[c] + (1) H2O[c] &lt;=&gt; (1) Benzo[a]pyrene-7,8-diol[c]</html:p>
</notes>
<listOfReactants>
	<speciesReference species="cpd00001_c0" stoichiometry="1.0" name="H2O_c0_H2O"/>
	<speciesReference species="cpd10547_c0" stoichiometry="1.0" name="Benzo[a]pyrene-7,8-oxide_C20H12O"/>
</listOfReactants>
<listOfProducts>
	<speciesReference species="cpd10549_c0" stoichiometry="1.0" name="Benzo[a]pyrene-7,8-diol_C20H14O2"/>
</listOfProducts>
</reaction>
	<reaction id="rxn05403_c0" name="13-methyl-trans-tetra-dec-2-enoyl-ACP:NADP+_oxidoreductase_(A-specific)_c0"  reversible="false">
<notes>
	<html:p>GENE_ASSOCIATION: (kb|g.684.peg.1576)</html:p>
	<html:p>FORMULA: (1.0) H (1.0) C26H47N2O8PRS (1.0) C21H27N7O17P3 ==&gt;(1.0) C21H26N7O17P3 (1.0) C26H49N2O8PRS </html:p>
	<html:p>PROTEIN_ASSOCIATION: (kb|g.684.peg.1576)</html:p>
	<html:p>PROTEIN_CLASS: </html:p>
</notes>
<listOfReactants>
	<speciesReference species="cpd00005_c0" stoichiometry="1.0" name="NADPH_c0_C21H27N7O17P3"/>
	<speciesReference species="cpd11539_c0" stoichiometry="1.0" name="13-methyl-trans-tetra-dec-2-enoyl-ACP_c0_C26H47N2O8PRS"/>
	<speciesReference species="cpd00067_c0" stoichiometry="1.0" name="H_c0_H"/>
</listOfReactants>
<listOfProducts>
	<speciesReference species="cpd11540_c0" stoichiometry="1.0" name="13-methyl-tetra-decanoyl-ACP_c0_C26H49N2O8PRS"/>
	<speciesReference species="cpd00006_c0" stoichiometry="1.0" name="NADP_c0_C21H26N7O17P3"/>
</listOfProducts>
</reaction>
	<reaction id="rxn03553" name="Reaction Added from: gene association: original name:ADPglucose:sn-glycerol-3-phosphate 2-beta-D-glucosyltransferase added from:Arthrobacter_aurescens_TC1_SEED_model"  reversible="false">
<notes>
	<html:p>FORMULA: (1.0) H2O (1.0) C3H3OCl ==&gt;(3.0) H (1.0) C3H2O2Cl </html:p>
	<html:p>EQUATION: (1) 3-Chloroallyl aldehyde[c] + (1) H2O[c] &lt;=&gt; (3) H+[c] + (1) cis-3-Chloroacrylic acid[c]</html:p>
</notes>
<listOfReactants>
	<speciesReference species="cpd00001_c0" stoichiometry="1.0" name="H2O_c0_H2O"/>
	<speciesReference species="cpd04017_c0" stoichiometry="1.0" name="3-Chloroallyl aldehyde_C3H3OCl"/>
</listOfReactants>
<listOfProducts>
	<speciesReference species="cpd04019_c0" stoichiometry="1.0" name="cis-3-Chloroacrylic acid_C3H2O2Cl"/>
	<speciesReference species="cpd00067_c0" stoichiometry="3.0" name="H_c0_H"/>
</listOfProducts>
</reaction>
	<reaction id="R_rxn02884_c0" name="5_Oxopent_3_ene_1_2_5_tricarboxylate_carboxy_lyase_c0"  reversible="true">
<notes>
	<html:p>GENE_ASSOCIATION: fig|6666666.440926.peg.2684</html:p>
	<html:p>PROTEIN_ASSOCIATION: fig|6666666.440926.peg.2684</html:p>
</notes>
<listOfReactants>
	<speciesReference species="M_cpd02507_c0" stoichiometry="1.0" name="5_Carboxy_2_oxohept_3_enedioate_c0"/>
	<speciesReference species="M_cpd00067_c0" stoichiometry="1.0" name="H_plus__c0"/>
</listOfReactants>
<listOfProducts>
	<speciesReference species="M_cpd01960_c0" stoichiometry="1.0" name="2_Oxohept_3_enedioate_c0"/>
	<speciesReference species="M_cpd00011_c0" stoichiometry="1.0" name="CO2_c0"/>
</listOfProducts>
</reaction>
	<reaction id="rxn00048" name="Reaction Added from: gene association: original name:6,7-Dimethyl-8-(1-D-ribityl)lumazine:6,7-dimethyl-8-(1-D-ribityl) added from:Arthrobacter_aurescens_TC1_SEED_model"  reversible="true">
<notes>
	<html:p>ISJPI: 1</html:p>
	<html:p>KEGG_REACTION: R00066</html:p>
	<html:p>KEGG_EC: 2.5.1.9</html:p>
	<html:p>FORMULA: (2.0) C13H18N4O6 &lt;==&gt;(1.0) C9H16N4O6 (1.0) C17H20N4O6 </html:p>
	<html:p>KEGG_DIRECTION: reversible</html:p>
	<html:p>KBASE_DIRECTION: forward</html:p>
	<html:p>STRUNIPROT: 1</html:p>
	<html:p>EQUATION: (2) 6-7-Dimethyl-8--1-D-ribityllumazine[c] &lt;=&gt; (1) 4--1-D-Ribitylamino-5-aminouracil[c] + (1) Riboflavin[c]</html:p>
</notes>
<listOfReactants>
	<speciesReference species="cpd02656_c0" stoichiometry="2.0" name="6-7-Dimethyl-8--1-D-ribityllumazine_c0_C13H18N4O6"/>
</listOfReactants>
<listOfProducts>
	<speciesReference species="cpd02882_c0" stoichiometry="1.0" name="4--1-D-Ribitylamino-5-aminouracil_c0_C9H16N4O6"/>
	<speciesReference species="cpd00220_c0" stoichiometry="1.0" name="Riboflavin_c0_C17H20N4O6"/>
</listOfProducts>
</reaction>
	<reaction id="rxn02229" name="Reaction Added from: gene association: original name:3-Mercaptopyruvate:cyanide sulfurtransferase added from:Arthrobacter_aurescens_TC1_SEED_model"  reversible="true">
<notes>
	<html:p>ISJPI: 1</html:p>
	<html:p>KEGG_REACTION: R03105</html:p>
	<html:p>KEGG_EC: 2.8.1.2</html:p>
	<html:p>FORMULA: (1.0) C3H3O3S (1.0) HO3S &lt;==&gt;(1.0) H (1.0) C3H3O3 (1.0) O3S2 </html:p>
	<html:p>KEGG_DIRECTION: reversible</html:p>
	<html:p>KBASE_DIRECTION: forward</html:p>
	<html:p>STRUNIPROT: 0</html:p>
	<html:p>EQUATION: (1) Mercaptopyruvate[c] + (1) Sulfite[c] &lt;=&gt; (1) H+[c] + (1) H2S2O3[c] + (1) Pyruvate[c]</html:p>
</notes>
<listOfReactants>
	<speciesReference species="cpd00706_c0" stoichiometry="1.0" name="Mercaptopyruvate_C3H3O3S"/>
	<speciesReference species="cpd00081_c0" stoichiometry="1.0" name="Sulfite_c0_HO3S"/>
</listOfReactants>
<listOfProducts>
	<speciesReference species="cpd00020_c0" stoichiometry="1.0" name="Pyruvate_c0_C3H3O3"/>
	<speciesReference species="cpd00268_c0" stoichiometry="1.0" name="H2S2O3_c0_O3S2"/>
	<speciesReference species="cpd00067_c0" stoichiometry="1.0" name="H_c0_H"/>
</listOfProducts>
</reaction>
	<reaction id="R_rxn12664_c0" name="Menaquinone_transport_c0"  reversible="false">
<notes>
	<html:p>GENE_ASSOCIATION: Unknown</html:p>
	<html:p>PROTEIN_ASSOCIATION: Unknown</html:p>
</notes>
<listOfReactants>
	<speciesReference species="M_cpd11606_e0" stoichiometry="1.0" name="Menaquinone_7_e0"/>
</listOfReactants>
<listOfProducts>
	<speciesReference species="M_cpd11606_c0" stoichiometry="1.0" name="Menaquinone_7_c0"/>
</listOfProducts>
</reaction>
	<reaction id="rxn00756_c0" name="Choline_sulfate_sulfohydrolase_c0"  reversible="false">
<notes>
	<html:p>ISJPI: 0</html:p>
	<html:p>GENE_ASSOCIATION: (kb|g.684.peg.1753 or kb|g.684.peg.704)</html:p>
	<html:p>KEGG_REACTION: R01028</html:p>
	<html:p>KEGG_EC: 3.1.6.6</html:p>
	<html:p>FORMULA: (1.0) H2O (1.0) C5H13NO4S ==&gt;(1.0) H (1.0) C5H14NO (1.0) O4S </html:p>
	<html:p>KEGG_DIRECTION: NA</html:p>
	<html:p>KBASE_DIRECTION: forward</html:p>
	<html:p>STRUNIPROT: 0</html:p>
	<html:p>PROTEIN_ASSOCIATION: (kb|g.684.peg.1753 or kb|g.684.peg.704)</html:p>
	<html:p>PROTEIN_CLASS: </html:p>
</notes>
<listOfReactants>
	<speciesReference species="cpd00681_c0" stoichiometry="1.0" name="Choline_sulfate_c0_C5H13NO4S"/>
	<speciesReference species="cpd00001_c0" stoichiometry="1.0" name="H2O_c0_H2O"/>
</listOfReactants>
<listOfProducts>
	<speciesReference species="cpd00048_c0" stoichiometry="1.0" name="Sulfate_c0_O4S"/>
	<speciesReference species="cpd00098_c0" stoichiometry="1.0" name="Choline_c0_C5H14NO"/>
	<speciesReference species="cpd00067_c0" stoichiometry="1.0" name="H_c0_H"/>
</listOfProducts>
</reaction>
	<reaction id="rxn12020" name="Reaction Added from: gene association: original name:benzoyl-CoA:3-N-debenzoyltaxol 3-N-benzoyltransferase added from:Arthrobacter_aurescens_TC1_SEED_model"  reversible="true">
<notes>
	<html:p>ISJPI: 1</html:p>
	<html:p>KEGG_REACTION: R08171</html:p>
	<html:p>KEGG_EC: NOEC</html:p>
	<html:p>FORMULA: (1.0) C28H37N7O17P3S (1.0) C40H48NO13 &lt;==&gt;(1.0) H (1.0) C47H51NO14 (1.0) C21H33N7O16P3S </html:p>
	<html:p>KEGG_DIRECTION: reversible</html:p>
	<html:p>KBASE_DIRECTION: forward</html:p>
	<html:p>STRUNIPROT: 0</html:p>
	<html:p>EQUATION: (1) 3-N-Debenzoyltaxol[c] + (1) Benzoyl-CoA[c] &lt;=&gt; (1) CoA[c] + (1) H+[c] + (1) Paclitaxel[c]</html:p>
</notes>
<listOfReactants>
	<speciesReference species="cpd16339_c0" stoichiometry="1.0" name="3-N-Debenzoyltaxol_C40H48NO13"/>
	<speciesReference species="cpd00401_c0" stoichiometry="1.0" name="Benzoyl-CoA_C28H37N7O17P3S"/>
</listOfReactants>
<listOfProducts>
	<speciesReference species="cpd04580_c0" stoichiometry="1.0" name="Paclitaxel_C47H51NO14"/>
	<speciesReference species="cpd00010_c0" stoichiometry="1.0" name="CoA_c0_C21H33N7O16P3S"/>
	<speciesReference species="cpd00067_c0" stoichiometry="1.0" name="H_c0_H"/>
</listOfProducts>
</reaction>
	<reaction id="rxn14200" name="Reaction Added from: gene association: original name:S-adenosyl-L-methionine:(S)-corytuberine N-methyltransferase added from:Arthrobacter_aurescens_TC1_SEED_model"  reversible="true">
<notes>
	<html:p>ISJPI: 1</html:p>
	<html:p>KEGG_REACTION: R08791</html:p>
	<html:p>KEGG_EC: NOEC</html:p>
	<html:p>FORMULA: (1.0) C19H21NO4 (1.0) C15H23N6O5S &lt;==&gt;(1.0) C14H20N6O5S (1.0) C20H24NO4 </html:p>
	<html:p>KEGG_DIRECTION: reversible</html:p>
	<html:p>KBASE_DIRECTION: reversible</html:p>
	<html:p>STRUNIPROT: 0</html:p>
	<html:p>EQUATION: (1) (S)-Corytuberine[c] + (1) S-Adenosyl-L-methionine[c] &lt;=&gt; (1) Magnoflorine[c] + (1) S-Adenosyl-homocysteine[c]</html:p>
</notes>
<listOfReactants>
	<speciesReference species="cpd17711_c0" stoichiometry="1.0" name="(S)-Corytuberine_C19H21NO4"/>
	<speciesReference species="cpd00017_c0" stoichiometry="1.0" name="S-Adenosyl-L-methionine_c0_C15H23N6O5S"/>
</listOfReactants>
<listOfProducts>
	<speciesReference species="cpd00019_c0" stoichiometry="1.0" name="S-Adenosyl-homocysteine_c0_C14H20N6O5S"/>
	<speciesReference species="cpd06476_c0" stoichiometry="1.0" name="Magnoflorine_C20H24NO4"/>
</listOfProducts>
</reaction>
	<reaction id="rxn12021" name="Reaction Added from: gene association: original name:amino phenylpropanoyl-CoA:Baccatin III amino added from:Arthrobacter_aurescens_TC1_SEED_model"  reversible="true">
<notes>
	<html:p>ISJPI: 1</html:p>
	<html:p>KEGG_REACTION: R08172</html:p>
	<html:p>KEGG_EC: NOEC</html:p>
	<html:p>FORMULA: (1.0) C31H38O11 (1.0) C30H43N8O17P3S &lt;==&gt;(1.0) C40H48NO12 (1.0) C21H33N7O16P3S </html:p>
	<html:p>KEGG_DIRECTION: reversible</html:p>
	<html:p>KBASE_DIRECTION: forward</html:p>
	<html:p>STRUNIPROT: 0</html:p>
	<html:p>EQUATION: (1) Baccatin III[c] + (1) beta-Phenylalanoyl-CoA[c] &lt;=&gt; (1) 3-N-Debenzoyl-2-deoxytaxol[c] + (1) CoA[c]</html:p>
</notes>
<listOfReactants>
	<speciesReference species="cpd08698_c0" stoichiometry="1.0" name="Baccatin III_C31H38O11"/>
	<speciesReference species="cpd16585_c0" stoichiometry="1.0" name="beta-Phenylalanoyl-CoA_C30H43N8O17P3S"/>
</listOfReactants>
<listOfProducts>
	<speciesReference species="cpd16338_c0" stoichiometry="1.0" name="3-N-Debenzoyl-2-deoxytaxol_C40H48NO12"/>
	<speciesReference species="cpd00010_c0" stoichiometry="1.0" name="CoA_c0_C21H33N7O16P3S"/>
</listOfProducts>
</reaction>
	<reaction id="rxn02914_c0" name="3-Phosphoserine:2-oxoglutarate_aminotransferase_c0"  reversible="true">
<notes>
	<html:p>ISJPI: 1</html:p>
	<html:p>GENE_ASSOCIATION: (kb|g.684.peg.550)</html:p>
	<html:p>KEGG_REACTION: R04173</html:p>
	<html:p>KEGG_EC: 2.6.1.52</html:p>
	<html:p>FORMULA: (1.0) C5H4O5 (1.0) C3H7NO6P &lt;==&gt;(1.0) C5H8NO4 (1.0) C3H3O7P </html:p>
	<html:p>KEGG_DIRECTION: reversible</html:p>
	<html:p>KBASE_DIRECTION: reversible</html:p>
	<html:p>STRUNIPROT: 1</html:p>
	<html:p>PROTEIN_ASSOCIATION: (kb|g.684.peg.550)</html:p>
	<html:p>PROTEIN_CLASS: </html:p>
</notes>
<listOfReactants>
	<speciesReference species="cpd00738_c0" stoichiometry="1.0" name="phosphoserine_c0_C3H7NO6P"/>
	<speciesReference species="cpd00024_c0" stoichiometry="1.0" name="2-Oxoglutarate_c0_C5H4O5"/>
</listOfReactants>
<listOfProducts>
	<speciesReference species="cpd02069_c0" stoichiometry="1.0" name="3-Phosphonooxypyruvate_c0_C3H3O7P"/>
	<speciesReference species="cpd00023_c0" stoichiometry="1.0" name="L-Glutamate_c0_C5H8NO4"/>
</listOfProducts>
</reaction>
	<reaction id="rxn12637_c0" name="aminopeptidase_c0"  reversible="true">
<notes>
	<html:p>GENE_ASSOCIATION: (kb|g.684.peg.1789 or kb|g.684.peg.1092)</html:p>
	<html:p>FORMULA: (1.0) C6H9N2O5 (1.0) H2O &lt;==&gt;(1.0) C2H5NO2 (1.0) C4H6NO4 </html:p>
	<html:p>PROTEIN_ASSOCIATION: (kb|g.684.peg.1789 or kb|g.684.peg.1092)</html:p>
	<html:p>PROTEIN_CLASS: </html:p>
</notes>
<listOfReactants>
	<speciesReference species="cpd00001_c0" stoichiometry="1.0" name="H2O_c0_H2O"/>
	<speciesReference species="cpd11589_c0" stoichiometry="1.0" name="gly-asp-L_c0_C6H9N2O5"/>
</listOfReactants>
<listOfProducts>
	<speciesReference species="cpd00041_c0" stoichiometry="1.0" name="L-Aspartate_c0_C4H6NO4"/>
	<speciesReference species="cpd00033_c0" stoichiometry="1.0" name="Glycine_c0_C2H5NO2"/>
</listOfProducts>
</reaction>
	<reaction id="rxn12023" name="Reaction Added from: gene association: original name:capecitabine hydrolase added from:Arthrobacter_aurescens_TC1_SEED_model"  reversible="false">
<notes>
	<html:p>ISJPI: 1</html:p>
	<html:p>KEGG_REACTION: R08220</html:p>
	<html:p>KEGG_EC: 3.1.1.1</html:p>
	<html:p>FORMULA: (1.0) H2O (1.0) C15H22N3O6F ==&gt;(1.0) C9H12N3O4F (1.0) C5H12O (1.0) CO2 </html:p>
	<html:p>KEGG_DIRECTION: forward</html:p>
	<html:p>KBASE_DIRECTION: forward</html:p>
	<html:p>STRUNIPROT: 1</html:p>
	<html:p>EQUATION: (1) Capecitabine[c] + (1) H2O[c] &lt;=&gt; (1) 1-Pentanol[c] + (1) 5-Deoxy-5-fluorocytidine[c] + (1) CO2[c]</html:p>
</notes>
<listOfReactants>
	<speciesReference species="cpd09280_c0" stoichiometry="1.0" name="Capecitabine_C15H22N3O6F"/>
	<speciesReference species="cpd00001_c0" stoichiometry="1.0" name="H2O_c0_H2O"/>
</listOfReactants>
<listOfProducts>
	<speciesReference species="cpd00011_c0" stoichiometry="1.0" name="CO2_c0_CO2"/>
	<speciesReference species="cpd16586_c0" stoichiometry="1.0" name="1-Pentanol_C5H12O"/>
	<speciesReference species="cpd16439_c0" stoichiometry="1.0" name="5-Deoxy-5-fluorocytidine_C9H12N3O4F"/>
</listOfProducts>
</reaction>
	<reaction id="rxn02285_c0" name="UDP-N-acetylmuramate:NADP+_oxidoreductase_c0"  reversible="true">
<notes>
	<html:p>ISJPI: 0</html:p>
	<html:p>GENE_ASSOCIATION: (kb|g.684.peg.2586)</html:p>
	<html:p>KEGG_REACTION: R03192</html:p>
	<html:p>KEGG_EC: 1.1.1.158</html:p>
	<html:p>FORMULA: (1.0) C20H28N3O19P2 (1.0) C21H26N7O17P3 &lt;==&gt;(1.0) H (1.0) C21H27N7O17P3 (1.0) C20H26N3O19P2 </html:p>
	<html:p>KEGG_DIRECTION: reversible</html:p>
	<html:p>KBASE_DIRECTION: reversible</html:p>
	<html:p>STRUNIPROT: 0</html:p>
	<html:p>PROTEIN_ASSOCIATION: (kb|g.684.peg.2586)</html:p>
	<html:p>PROTEIN_CLASS: </html:p>
</notes>
<listOfReactants>
	<speciesReference species="cpd00773_c0" stoichiometry="1.0" name="UDP-MurNAc_c0_C20H28N3O19P2"/>
	<speciesReference species="cpd00006_c0" stoichiometry="1.0" name="NADP_c0_C21H26N7O17P3"/>
</listOfReactants>
<listOfProducts>
	<speciesReference species="cpd00005_c0" stoichiometry="1.0" name="NADPH_c0_C21H27N7O17P3"/>
	<speciesReference species="cpd02820_c0" stoichiometry="1.0" name="UDP-N-acetylglucosamine_enolpyruvate_c0_C20H26N3O19P2"/>
	<speciesReference species="cpd00067_c0" stoichiometry="1.0" name="H_c0_H"/>
</listOfProducts>
</reaction>
	<reaction id="rxn00184_c0" name="L-Glutamate:NADP+_oxidoreductase_(deaminating)_c0"  reversible="true">
<notes>
	<html:p>ISJPI: 1</html:p>
	<html:p>GENE_ASSOCIATION: (kb|g.684.peg.2906)</html:p>
	<html:p>KEGG_REACTION: R00248</html:p>
	<html:p>KEGG_EC: 1.4.1.3</html:p>
	<html:p>FORMULA: (1.0) H2O (1.0) C21H26N7O17P3 (1.0) C5H8NO4 &lt;==&gt;(1.0) H (1.0) H4N (1.0) C5H4O5 (1.0) C21H27N7O17P3 </html:p>
	<html:p>KEGG_DIRECTION: reversible</html:p>
	<html:p>KBASE_DIRECTION: reversible</html:p>
	<html:p>STRUNIPROT: 0</html:p>
	<html:p>PROTEIN_ASSOCIATION: (kb|g.684.peg.2906)</html:p>
	<html:p>PROTEIN_CLASS: </html:p>
</notes>
<listOfReactants>
	<speciesReference species="cpd00001_c0" stoichiometry="1.0" name="H2O_c0_H2O"/>
	<speciesReference species="cpd00006_c0" stoichiometry="1.0" name="NADP_c0_C21H26N7O17P3"/>
	<speciesReference species="cpd00023_c0" stoichiometry="1.0" name="L-Glutamate_c0_C5H8NO4"/>
</listOfReactants>
<listOfProducts>
	<speciesReference species="cpd00005_c0" stoichiometry="1.0" name="NADPH_c0_C21H27N7O17P3"/>
	<speciesReference species="cpd00013_c0" stoichiometry="1.0" name="NH3_c0_H4N"/>
	<speciesReference species="cpd00024_c0" stoichiometry="1.0" name="2-Oxoglutarate_c0_C5H4O5"/>
	<speciesReference species="cpd00067_c0" stoichiometry="1.0" name="H_c0_H"/>
</listOfProducts>
</reaction>
	<reaction id="rxn02342_c0" name="2-(alpha-Hydroxyethyl)thiamine_diphosphate:lipoamide_c0"  reversible="false">
<notes>
	<html:p>ISJPI: 1</html:p>
	<html:p>GENE_ASSOCIATION: (kb|g.684.peg.2553 or kb|g.684.peg.1063 or kb|g.684.peg.213 or kb|g.684.peg.1929)</html:p>
	<html:p>KEGG_REACTION: R03270</html:p>
	<html:p>KEGG_EC: 1.2.4.1</html:p>
	<html:p>FORMULA: (1.0) C8H15NOS2 (1.0) C14H21N4O8P2S ==&gt;(1.0) C10H19NO2S2 (1.0) C12H17N4O7P2S </html:p>
	<html:p>KEGG_DIRECTION: forward</html:p>
	<html:p>KBASE_DIRECTION: reversible</html:p>
	<html:p>STRUNIPROT: 1</html:p>
	<html:p>PROTEIN_ASSOCIATION: (kb|g.684.peg.2553 or kb|g.684.peg.1063 or kb|g.684.peg.213 or kb|g.684.peg.1929)</html:p>
	<html:p>PROTEIN_CLASS: </html:p>
</notes>
<listOfReactants>
	<speciesReference species="cpd00213_c0" stoichiometry="1.0" name="Lipoamide_c0_C8H15NOS2"/>
	<speciesReference species="cpd03049_c0" stoichiometry="1.0" name="2-Hydroxyethyl-ThPP_c0_C14H21N4O8P2S"/>
</listOfReactants>
<listOfProducts>
	<speciesReference species="cpd00056_c0" stoichiometry="1.0" name="TPP_c0_C12H17N4O7P2S"/>
	<speciesReference species="cpd00836_c0" stoichiometry="1.0" name="S-Acetyldihydrolipoamide_c0_C10H19NO2S2"/>
</listOfProducts>
</reaction>
	<reaction id="rxn12028" name="Reaction Added from: gene association: original name:rxn12028 added from:Arthrobacter_aurescens_TC1_SEED_model"  reversible="false">
<notes>
	<html:p>ISJPI: 1</html:p>
	<html:p>KEGG_REACTION: R08255</html:p>
	<html:p>KEGG_EC: 3.1.1.1</html:p>
	<html:p>FORMULA: (1.0) C33H38N4O6 (1.0) H2O ==&gt;(1.0) H (1.0) C22H20N2O5 (1.0) C11H19N2O2 </html:p>
	<html:p>KEGG_DIRECTION: forward</html:p>
	<html:p>KBASE_DIRECTION: reversible</html:p>
	<html:p>STRUNIPROT: 1</html:p>
	<html:p>EQUATION: (1) H2O[c] + (1) Irinotecan[c] &lt;=&gt; (1) 1,4-Bipiperidine-1-carboxylic acid[c] + (1) H+[c] + (1) SN-38[c]</html:p>
</notes>
<listOfReactants>
	<speciesReference species="cpd00001_c0" stoichiometry="1.0" name="H2O_c0_H2O"/>
	<speciesReference species="cpd16445_c0" stoichiometry="1.0" name="Irinotecan_C33H38N4O6"/>
</listOfReactants>
<listOfProducts>
	<speciesReference species="cpd08049_c0" stoichiometry="1.0" name="SN-38_C22H20N2O5"/>
	<speciesReference species="cpd16588_c0" stoichiometry="1.0" name="1,4-Bipiperidine-1-carboxylic acid_C11H19N2O2"/>
	<speciesReference species="cpd00067_c0" stoichiometry="1.0" name="H_c0_H"/>
</listOfProducts>
</reaction>
	<reaction id="rxn01521_c0" name="5-nucleotidase_(dUMP)_c0"  reversible="false">
<notes>
	<html:p>ISJPI: 1</html:p>
	<html:p>GENE_ASSOCIATION: (kb|g.684.peg.4261 or kb|g.684.peg.3916)</html:p>
	<html:p>KEGG_REACTION: R02102</html:p>
	<html:p>KEGG_EC: 3.1.3.5</html:p>
	<html:p>FORMULA: (1.0) C9H12N2O8P (1.0) H2O ==&gt;(1.0) H (1.0) HO4P (1.0) C9H12N2O5 </html:p>
	<html:p>KEGG_DIRECTION: forward</html:p>
	<html:p>KBASE_DIRECTION: forward</html:p>
	<html:p>STRUNIPROT: 0</html:p>
	<html:p>PROTEIN_ASSOCIATION: (kb|g.684.peg.4261 or kb|g.684.peg.3916)</html:p>
	<html:p>PROTEIN_CLASS: </html:p>
</notes>
<listOfReactants>
	<speciesReference species="cpd00299_c0" stoichiometry="1.0" name="dUMP_c0_C9H12N2O8P"/>
	<speciesReference species="cpd00001_c0" stoichiometry="1.0" name="H2O_c0_H2O"/>
</listOfReactants>
<listOfProducts>
	<speciesReference species="cpd00009_c0" stoichiometry="1.0" name="Phosphate_c0_HO4P"/>
	<speciesReference species="cpd00412_c0" stoichiometry="1.0" name="Deoxyuridine_c0_C9H12N2O5"/>
	<speciesReference species="cpd00067_c0" stoichiometry="1.0" name="H_c0_H"/>
</listOfProducts>
</reaction>
	<reaction id="rxn03918_c0" name="D-glycero-D-manno-heptose_7-phosphate_kinase_c0"  reversible="true">
<notes>
	<html:p>ISJPI: 1</html:p>
	<html:p>GENE_ASSOCIATION: (kb|g.684.peg.222 or kb|g.684.peg.247)</html:p>
	<html:p>KEGG_REACTION: R05646</html:p>
	<html:p>KEGG_EC: NOEC</html:p>
	<html:p>FORMULA: (1.0) C10H13N5O13P3 (1.0) C7H14O10P &lt;==&gt;(1.0) C7H14O13P2 (1.0) C10H13N5O10P2 </html:p>
	<html:p>KEGG_DIRECTION: reversible</html:p>
	<html:p>KBASE_DIRECTION: reversible</html:p>
	<html:p>STRUNIPROT: 0</html:p>
	<html:p>PROTEIN_ASSOCIATION: (kb|g.684.peg.222 or kb|g.684.peg.247)</html:p>
	<html:p>PROTEIN_CLASS: </html:p>
</notes>
<listOfReactants>
	<speciesReference species="cpd00002_c0" stoichiometry="1.0" name="ATP_c0_C10H13N5O13P3"/>
	<speciesReference species="cpd04918_c0" stoichiometry="1.0" name="D-Glycero-D-manno-heptose7-phosphate_c0_C7H14O10P"/>
</listOfReactants>
<listOfProducts>
	<speciesReference species="cpd08316_c0" stoichiometry="1.0" name="D-Glycero-D-manno-heptose1-7-bisphosphate_c0_C7H14O13P2"/>
	<speciesReference species="cpd00008_c0" stoichiometry="1.0" name="ADP_c0_C10H13N5O10P2"/>
</listOfProducts>
</reaction>
	<reaction id="rxn03981" name="Reaction Added from: gene association: original name:mycothiol:NAD+ oxidoreductase added from:Arthrobacter_aurescens_TC1_SEED_model"  reversible="true">
<notes>
	<html:p>ISJPI: 1</html:p>
	<html:p>KEGG_REACTION: R05715</html:p>
	<html:p>KEGG_EC: 1.8.1.15</html:p>
	<html:p>FORMULA: (1.0) C21H26N7O14P2 (2.0) C17H30N2O12S &lt;==&gt;(1.0) H (1.0) C34H58N4O24S2 (1.0) C21H27N7O14P2 </html:p>
	<html:p>KEGG_DIRECTION: NA</html:p>
	<html:p>KBASE_DIRECTION: reversible</html:p>
	<html:p>STRUNIPROT: 0</html:p>
	<html:p>EQUATION: (2) Mycothiol[c] + (1) NAD[c] &lt;=&gt; (1) H+[c] + (1) Mycothione[c] + (1) NADH[c]</html:p>
</notes>
<listOfReactants>
	<speciesReference species="cpd00003_c0" stoichiometry="1.0" name="NAD_c0_C21H26N7O14P2"/>
	<speciesReference species="cpd04105_c0" stoichiometry="2.0" name="Mycothiol_C17H30N2O12S"/>
</listOfReactants>
<listOfProducts>
	<speciesReference species="cpd08341_c0" stoichiometry="1.0" name="Mycothione_C34H58N4O24S2"/>
	<speciesReference species="cpd00004_c0" stoichiometry="1.0" name="NADH_c0_C21H27N7O14P2"/>
	<speciesReference species="cpd00067_c0" stoichiometry="1.0" name="H_c0_H"/>
</listOfProducts>
</reaction>
	<reaction id="rxn10275" name="anteisoheptadecanoyl-UDP-glucosyltransferase (diglucosyl) added from:Arthrobacter_aurescens_TC1_SEED_model"  reversible="true">
<notes>
	<html:p>RXN_LB: -1000.0</html:p>
	<html:p>EQUATION: (1) Monoglucosyl-1,2 dianteisoheptadecanoylglycerol[c] + (1) UDP-glucose[c] &lt;=&gt; (1) Diglucosyl-1,2 dianteisoheptadecanoylglycerol[c] + (1) UDP[c]</html:p>
	<html:p>RXN_UB: 1000.0</html:p>
</notes>
<listOfReactants>
	<speciesReference species="cpd15741_c0" stoichiometry="1.0" name="Monoglucosyl-1,2 dianteisoheptadecanoylglycerol_C43H82O10"/>
	<speciesReference species="cpd00026_c0" stoichiometry="1.0" name="UDP-glucose_c0_C15H22N2O17P2"/>
</listOfReactants>
<listOfProducts>
	<speciesReference species="cpd15732_c0" stoichiometry="1.0" name="Diglucosyl-1,2 dianteisoheptadecanoylglycerol_C49H92O15"/>
	<speciesReference species="cpd00014_c0" stoichiometry="1.0" name="UDP_c0_C9H12N2O12P2"/>
</listOfProducts>
</reaction>
	<reaction id="rxn05175_c0" name="Spermidine-ABC_transport_c0"  reversible="false">
<notes>
	<html:p>GENE_ASSOCIATION: () and (kb|g.684.peg.1150) and () and () and () and () and ()</html:p>
	<html:p>FORMULA: (1.0) C10H13N5O13P3 (1.0) H2O (1.0) C7H22N3 ==&gt;(1.0) C7H22N3 (1.0) H (1.0) HO4P (1.0) C10H13N5O10P2 </html:p>
	<html:p>PROTEIN_ASSOCIATION: () and (kb|g.684.peg.1150) and () and () and () and () and ()</html:p>
	<html:p>PROTEIN_CLASS: ,,,,,,</html:p>
</notes>
<listOfReactants>
	<speciesReference species="cpd00264_e0" stoichiometry="1.0" name="Spermidine_e0_C7H22N3"/>
	<speciesReference species="cpd00002_c0" stoichiometry="1.0" name="ATP_c0_C10H13N5O13P3"/>
	<speciesReference species="cpd00001_c0" stoichiometry="1.0" name="H2O_c0_H2O"/>
</listOfReactants>
<listOfProducts>
	<speciesReference species="cpd00009_c0" stoichiometry="1.0" name="Phosphate_c0_HO4P"/>
	<speciesReference species="cpd00264_c0" stoichiometry="1.0" name="Spermidine_c0_C7H22N3"/>
	<speciesReference species="cpd00008_c0" stoichiometry="1.0" name="ADP_c0_C10H13N5O10P2"/>
	<speciesReference species="cpd00067_c0" stoichiometry="1.0" name="H_c0_H"/>
</listOfProducts>
</reaction>
	<reaction id="rxn03991_c0" name="nitric_oxide,_NADPH2:oxygen_oxidoreductase_c0"  reversible="true">
<notes>
	<html:p>ISJPI: 1</html:p>
	<html:p>GENE_ASSOCIATION: (kb|g.684.peg.4159)</html:p>
	<html:p>KEGG_REACTION: R05725</html:p>
	<html:p>KEGG_EC: NOEC</html:p>
	<html:p>FORMULA: (2.0) NO (2.0) O2 (1.0) C21H27N7O17P3 &lt;==&gt;(1.0) H (2.0) NO3 (1.0) C21H26N7O17P3 </html:p>
	<html:p>KEGG_DIRECTION: NA</html:p>
	<html:p>KBASE_DIRECTION: reversible</html:p>
	<html:p>STRUNIPROT: 0</html:p>
	<html:p>PROTEIN_ASSOCIATION: (kb|g.684.peg.4159)</html:p>
	<html:p>PROTEIN_CLASS: </html:p>
</notes>
<listOfReactants>
	<speciesReference species="cpd00005_c0" stoichiometry="1.0" name="NADPH_c0_C21H27N7O17P3"/>
	<speciesReference species="cpd00418_c0" stoichiometry="2.0" name="NO_c0_NO"/>
	<speciesReference species="cpd00007_c0" stoichiometry="2.0" name="O2_c0_O2"/>
</listOfReactants>
<listOfProducts>
	<speciesReference species="cpd00209_c0" stoichiometry="2.0" name="Nitrate_c0_NO3"/>
	<speciesReference species="cpd00006_c0" stoichiometry="1.0" name="NADP_c0_C21H26N7O17P3"/>
	<speciesReference species="cpd00067_c0" stoichiometry="1.0" name="H_c0_H"/>
</listOfProducts>
</reaction>
	<reaction id="rxn10274" name="isoheptadecanoyl-UDP-glucosyltransferase (diglucosyl) added from:Arthrobacter_aurescens_TC1_SEED_model"  reversible="true">
<notes>
	<html:p>RXN_LB: -1000.0</html:p>
	<html:p>EQUATION: (1) Monoglucosyl-1,2 diisoheptadecanoylglycerol[c] + (1) UDP-glucose[c] &lt;=&gt; (1) Diglucosyl-1,2 diisoheptadecanoylglycerol[c] + (1) UDP[c]</html:p>
	<html:p>RXN_UB: 1000.0</html:p>
</notes>
<listOfReactants>
	<speciesReference species="cpd15740_c0" stoichiometry="1.0" name="Monoglucosyl-1,2 diisoheptadecanoylglycerol_C43H82O10"/>
	<speciesReference species="cpd00026_c0" stoichiometry="1.0" name="UDP-glucose_c0_C15H22N2O17P2"/>
</listOfReactants>
<listOfProducts>
	<speciesReference species="cpd00014_c0" stoichiometry="1.0" name="UDP_c0_C9H12N2O12P2"/>
	<speciesReference species="cpd15731_c0" stoichiometry="1.0" name="Diglucosyl-1,2 diisoheptadecanoylglycerol_C49H92O15"/>
</listOfProducts>
</reaction>
	<reaction id="rxn10273" name="stearoyl-UDP-glucosyltransferase (diglucosyl) added from:Arthrobacter_aurescens_TC1_SEED_model"  reversible="true">
<notes>
	<html:p>RXN_LB: -1000.0</html:p>
	<html:p>EQUATION: (1) Monoglucosyl-1,2 distearoylglycerol[c] + (1) UDP-glucose[c] &lt;=&gt; (1) Diglucosyl-1,2 distearoylglycerol[c] + (1) UDP[c]</html:p>
	<html:p>RXN_UB: 1000.0</html:p>
</notes>
<listOfReactants>
	<speciesReference species="cpd15739_c0" stoichiometry="1.0" name="Monoglucosyl-1,2 distearoylglycerol_C45H86O10"/>
	<speciesReference species="cpd00026_c0" stoichiometry="1.0" name="UDP-glucose_c0_C15H22N2O17P2"/>
</listOfReactants>
<listOfProducts>
	<speciesReference species="cpd00014_c0" stoichiometry="1.0" name="UDP_c0_C9H12N2O12P2"/>
	<speciesReference species="cpd15730_c0" stoichiometry="1.0" name="Diglucosyl-1,2 distearoylglycerol_C51H96O15"/>
</listOfProducts>
</reaction>
	<reaction id="rxn03982" name="Reaction Added from: gene association: original name:mycothiol:NADP+ oxidoreductase added from:Arthrobacter_aurescens_TC1_SEED_model"  reversible="true">
<notes>
	<html:p>ISJPI: 1</html:p>
	<html:p>KEGG_REACTION: R05716</html:p>
	<html:p>KEGG_EC: 1.8.1.15</html:p>
	<html:p>FORMULA: (1.0) C21H26N7O17P3 (2.0) C17H30N2O12S &lt;==&gt;(1.0) H (1.0) C34H58N4O24S2 (1.0) C21H27N7O17P3 </html:p>
	<html:p>KEGG_DIRECTION: NA</html:p>
	<html:p>KBASE_DIRECTION: reversible</html:p>
	<html:p>STRUNIPROT: 0</html:p>
	<html:p>EQUATION: (2) Mycothiol[c] + (1) NADP[c] &lt;=&gt; (1) H+[c] + (1) Mycothione[c] + (1) NADPH[c]</html:p>
</notes>
<listOfReactants>
	<speciesReference species="cpd04105_c0" stoichiometry="2.0" name="Mycothiol_C17H30N2O12S"/>
	<speciesReference species="cpd00006_c0" stoichiometry="1.0" name="NADP_c0_C21H26N7O17P3"/>
</listOfReactants>
<listOfProducts>
	<speciesReference species="cpd00005_c0" stoichiometry="1.0" name="NADPH_c0_C21H27N7O17P3"/>
	<speciesReference species="cpd08341_c0" stoichiometry="1.0" name="Mycothione_C34H58N4O24S2"/>
	<speciesReference species="cpd00067_c0" stoichiometry="1.0" name="H_c0_H"/>
</listOfProducts>
</reaction>
	<reaction id="rxn03504" name="Reaction Added from: gene association: original name:N-Acetyl-D-galactosamine 6-phosphate amidohydrolase added from:Arthrobacter_aurescens_TC1_SEED_model"  reversible="false">
<notes>
	<html:p>ISJPI: 1</html:p>
	<html:p>KEGG_REACTION: R05168</html:p>
	<html:p>KEGG_EC: 3.5.1.25</html:p>
	<html:p>FORMULA: (1.0) H2O (1.0) C8H15NO9P ==&gt;(1.0) C6H14NO8P (1.0) C2H3O2 </html:p>
	<html:p>KEGG_DIRECTION: forward</html:p>
	<html:p>KBASE_DIRECTION: reversible</html:p>
	<html:p>STRUNIPROT: 1</html:p>
	<html:p>EQUATION: (1) H2O[c] + (1) N-Acetyl-D-galactosamine 6-phosphate[c] &lt;=&gt; (1) Acetate[c] + (1) D-Galactosamine 6-phosphate[c]</html:p>
</notes>
<listOfReactants>
	<speciesReference species="cpd00001_c0" stoichiometry="1.0" name="H2O_c0_H2O"/>
	<speciesReference species="cpd03812_c0" stoichiometry="1.0" name="N-Acetyl-D-galactosamine 6-phosphate_C8H15NO9P"/>
</listOfReactants>
<listOfProducts>
	<speciesReference species="cpd00029_c0" stoichiometry="1.0" name="Acetate_c0_C2H3O2"/>
	<speciesReference species="cpd03813_c0" stoichiometry="1.0" name="D-Galactosamine 6-phosphate_C6H14NO8P"/>
</listOfProducts>
</reaction>
	<reaction id="rxn04834" name="Reaction Added from: gene association: original name:1-nitronaphthalene-5,6-oxide hydrolase added from:Arthrobacter_aurescens_TC1_SEED_model"  reversible="false">
<notes>
	<html:p>ISJPI: 1</html:p>
	<html:p>KEGG_REACTION: R07027</html:p>
	<html:p>KEGG_EC: 3.3.2.9</html:p>
	<html:p>FORMULA: (1.0) H2O (1.0) C10H7NO3 ==&gt;(1.0) C10H9NO4 </html:p>
	<html:p>KEGG_DIRECTION: forward</html:p>
	<html:p>KBASE_DIRECTION: reversible</html:p>
	<html:p>STRUNIPROT: 1</html:p>
	<html:p>EQUATION: (1) 1-Nitronaphthalene-5,6-oxide[c] + (1) H2O[c] &lt;=&gt; (1) 1,2-Dihydro-5-nitro-1,2-naphthalenediol[c]</html:p>
</notes>
<listOfReactants>
	<speciesReference species="cpd00001_c0" stoichiometry="1.0" name="H2O_c0_H2O"/>
	<speciesReference species="cpd10497_c0" stoichiometry="1.0" name="1-Nitronaphthalene-5,6-oxide_C10H7NO3"/>
</listOfReactants>
<listOfProducts>
	<speciesReference species="cpd10498_c0" stoichiometry="1.0" name="1,2-Dihydro-5-nitro-1,2-naphthalenediol_C10H9NO4"/>
</listOfProducts>
</reaction>
	<reaction id="rxn00882_c0" name="myo-Inositol_4-phosphate_phosphahydrolase_c0"  reversible="true">
<notes>
	<html:p>ISJPI: 1</html:p>
	<html:p>GENE_ASSOCIATION: (kb|g.684.peg.761)</html:p>
	<html:p>KEGG_REACTION: R01186</html:p>
	<html:p>KEGG_EC: 3.1.3.25</html:p>
	<html:p>FORMULA: (1.0) C6H12O9P (1.0) H2O &lt;==&gt;(1.0) H (1.0) C6H12O6 (1.0) HO4P </html:p>
	<html:p>KEGG_DIRECTION: reversible</html:p>
	<html:p>KBASE_DIRECTION: forward</html:p>
	<html:p>STRUNIPROT: 1</html:p>
	<html:p>PROTEIN_ASSOCIATION: (kb|g.684.peg.761)</html:p>
	<html:p>PROTEIN_CLASS: </html:p>
</notes>
<listOfReactants>
	<speciesReference species="cpd00001_c0" stoichiometry="1.0" name="H2O_c0_H2O"/>
	<speciesReference species="cpd02230_c0" stoichiometry="1.0" name="Inositol_4-phosphate_c0_C6H12O9P"/>
</listOfReactants>
<listOfProducts>
	<speciesReference species="cpd00009_c0" stoichiometry="1.0" name="Phosphate_c0_HO4P"/>
	<speciesReference species="cpd00121_c0" stoichiometry="1.0" name="L-Inositol_c0_C6H12O6"/>
	<speciesReference species="cpd00067_c0" stoichiometry="1.0" name="H_c0_H"/>
</listOfProducts>
</reaction>
	<reaction id="rxn08804_c0" name="Lysophospholipase_L1_(2-acylglycerophosphoethanolamine,_n-C14:0)_(periplasm)_c0"  reversible="true">
<notes>
	<html:p>GENE_ASSOCIATION: (kb|g.684.peg.412 or kb|g.684.peg.1817)</html:p>
	<html:p>FORMULA: (1.0) H2O (1.0) C19H40NO7P &lt;==&gt;(1.0) C5H14NO6P (1.0) C14H27O2 (1.0) H </html:p>
	<html:p>PROTEIN_ASSOCIATION: (kb|g.684.peg.412 or kb|g.684.peg.1817)</html:p>
	<html:p>PROTEIN_CLASS: </html:p>
</notes>
<listOfReactants>
	<speciesReference species="cpd15314_c0" stoichiometry="1.0" name="1-Acyl-sn-glycero-3-phosphoethanolamine_tetradecanoyl_c0_C19H40NO7P"/>
	<speciesReference species="cpd00001_c0" stoichiometry="1.0" name="H2O_c0_H2O"/>
</listOfReactants>
<listOfProducts>
	<speciesReference species="cpd00908_c0" stoichiometry="1.0" name="Glycerophosphoethanolamine_c0_C5H14NO6P"/>
	<speciesReference species="cpd03847_c0" stoichiometry="1.0" name="Myristic_acid_c0_C14H27O2"/>
	<speciesReference species="cpd00067_c0" stoichiometry="1.0" name="H_c0_H"/>
</listOfProducts>
</reaction>
	<reaction id="rxn00479" name="Reaction Added from: gene association: original name:L-Tryptophan:oxygen 2-oxidoreductase(decarboxylating) added from:Arthrobacter_aurescens_TC1_SEED_model"  reversible="false">
<notes>
	<html:p>ISJPI: 1</html:p>
	<html:p>KEGG_REACTION: R00679</html:p>
	<html:p>KEGG_EC: NOEC</html:p>
	<html:p>FORMULA: (1.0) O2 (1.0) C11H12N2O2 ==&gt;(1.0) H2O (1.0) C10H10N2O (1.0) CO2 </html:p>
	<html:p>KEGG_DIRECTION: forward</html:p>
	<html:p>KBASE_DIRECTION: forward</html:p>
	<html:p>STRUNIPROT: 0</html:p>
	<html:p>EQUATION: (1) L-Tryptophan[c] + (1) O2[c] &lt;=&gt; (1) CO2[c] + (1) H2O[c] + (1) Indole-3-acetamide[c]</html:p>
</notes>
<listOfReactants>
	<speciesReference species="cpd00007_c0" stoichiometry="1.0" name="O2_c0_O2"/>
	<speciesReference species="cpd00065_c0" stoichiometry="1.0" name="L-Tryptophan_c0_C11H12N2O2"/>
</listOfReactants>
<listOfProducts>
	<speciesReference species="cpd00011_c0" stoichiometry="1.0" name="CO2_c0_CO2"/>
	<speciesReference species="cpd00001_c0" stoichiometry="1.0" name="H2O_c0_H2O"/>
	<speciesReference species="cpd01747_c0" stoichiometry="1.0" name="Indole-3-acetamide_c0_C10H10N2O"/>
</listOfProducts>
</reaction>
	<reaction id="rxn00346_c0" name="L-Aspartate_1-carboxy-lyase_c0"  reversible="false">
<notes>
	<html:p>ISJPI: 1</html:p>
	<html:p>GENE_ASSOCIATION: (kb|g.684.peg.3691 or kb|g.684.peg.4708)</html:p>
	<html:p>KEGG_REACTION: R00489</html:p>
	<html:p>KEGG_EC: 4.1.1.15</html:p>
	<html:p>FORMULA: (1.0) H (1.0) C4H6NO4 &lt;==&gt;(1.0) C3H7NO2 (1.0) CO2 </html:p>
	<html:p>KEGG_DIRECTION: reversible</html:p>
	<html:p>KBASE_DIRECTION: forward</html:p>
	<html:p>STRUNIPROT: 1</html:p>
	<html:p>PROTEIN_ASSOCIATION: (kb|g.684.peg.3691 or kb|g.684.peg.4708)</html:p>
	<html:p>PROTEIN_CLASS: </html:p>
</notes>
<listOfReactants>
	<speciesReference species="cpd00041_c0" stoichiometry="1.0" name="L-Aspartate_c0_C4H6NO4"/>
	<speciesReference species="cpd00067_c0" stoichiometry="1.0" name="H_c0_H"/>
</listOfReactants>
<listOfProducts>
	<speciesReference species="cpd00011_c0" stoichiometry="1.0" name="CO2_c0_CO2"/>
	<speciesReference species="cpd00085_c0" stoichiometry="1.0" name="beta-Alanine_c0_C3H7NO2"/>
</listOfProducts>
</reaction>
	<reaction id="rxn12146_c0" name="rxn12146_c0"  reversible="true">
<notes>
	<html:p>ISJPI: 0</html:p>
	<html:p>GENE_ASSOCIATION: (kb|g.684.peg.1213)</html:p>
	<html:p>KEGG_REACTION: R08503</html:p>
	<html:p>KEGG_EC: NOEC</html:p>
	<html:p>FORMULA: (1.0) C6H9O6 &lt;==&gt;(1.0) C6H9O6 </html:p>
	<html:p>KEGG_DIRECTION: reversible</html:p>
	<html:p>KBASE_DIRECTION: reversible</html:p>
	<html:p>STRUNIPROT: 0</html:p>
	<html:p>PROTEIN_ASSOCIATION: (kb|g.684.peg.1213)</html:p>
	<html:p>PROTEIN_CLASS: </html:p>
</notes>
<listOfReactants>
	<speciesReference species="cpd16540_c0" stoichiometry="1.0" name="5-Deoxy_glucuronic_acid_c0_C6H9O6"/>
</listOfReactants>
<listOfProducts>
	<speciesReference species="cpd04242_c0" stoichiometry="1.0" name="DKH_c0_C6H9O6"/>
</listOfProducts>
</reaction>
	<reaction id="rxn00022_c0" name="alpha-D-Glucoside_glucohydrolase_c0"  reversible="false">
<notes>
	<html:p>ISJPI: 1</html:p>
	<html:p>GENE_ASSOCIATION: (kb|g.684.peg.2436 or kb|g.684.peg.4183)</html:p>
	<html:p>KEGG_REACTION: R00028</html:p>
	<html:p>KEGG_EC: 3.2.1.20</html:p>
	<html:p>FORMULA: (1.0) H2O (1.0) C12H22O11 ==&gt;(2.0) C6H12O6 </html:p>
	<html:p>KEGG_DIRECTION: forward</html:p>
	<html:p>KBASE_DIRECTION: forward</html:p>
	<html:p>STRUNIPROT: 0</html:p>
	<html:p>PROTEIN_ASSOCIATION: (kb|g.684.peg.2436 or kb|g.684.peg.4183)</html:p>
	<html:p>PROTEIN_CLASS: </html:p>
</notes>
<listOfReactants>
	<speciesReference species="cpd00179_c0" stoichiometry="1.0" name="Maltose_c0_C12H22O11"/>
	<speciesReference species="cpd00001_c0" stoichiometry="1.0" name="H2O_c0_H2O"/>
</listOfReactants>
<listOfProducts>
	<speciesReference species="cpd00027_c0" stoichiometry="2.0" name="D-Glucose_c0_C6H12O6"/>
</listOfProducts>
</reaction>
	<reaction id="rxn01199_c0" name="ATP:D-xylulose_5-phosphotransferase_c0"  reversible="true">
<notes>
	<html:p>ISJPI: 1</html:p>
	<html:p>GENE_ASSOCIATION: (kb|g.684.peg.3924)</html:p>
	<html:p>KEGG_REACTION: R01639</html:p>
	<html:p>KEGG_EC: 2.7.1.17</html:p>
	<html:p>FORMULA: (1.0) C10H13N5O13P3 (1.0) C5H10O5 &lt;==&gt;(1.0) C5H10O8P (1.0) C10H13N5O10P2 </html:p>
	<html:p>KEGG_DIRECTION: reversible</html:p>
	<html:p>KBASE_DIRECTION: reversible</html:p>
	<html:p>STRUNIPROT: 1</html:p>
	<html:p>PROTEIN_ASSOCIATION: (kb|g.684.peg.3924)</html:p>
	<html:p>PROTEIN_CLASS: </html:p>
</notes>
<listOfReactants>
	<speciesReference species="cpd00002_c0" stoichiometry="1.0" name="ATP_c0_C10H13N5O13P3"/>
	<speciesReference species="cpd00259_c0" stoichiometry="1.0" name="D-Lyxulose_c0_C5H10O5"/>
</listOfReactants>
<listOfProducts>
	<speciesReference species="cpd00198_c0" stoichiometry="1.0" name="D-Xylulose5-phosphate_c0_C5H10O8P"/>
	<speciesReference species="cpd00008_c0" stoichiometry="1.0" name="ADP_c0_C10H13N5O10P2"/>
</listOfProducts>
</reaction>
	<reaction id="rxn08086_c0" name="1-hexadecanoyl-sn-glycerol_3-phosphate_O-acyltransferase_(n-C16:0)_c0"  reversible="false">
<notes>
	<html:p>GENE_ASSOCIATION: (kb|g.684.peg.954 or kb|g.684.peg.1145 or kb|g.684.peg.1606 or kb|g.684.peg.878)</html:p>
	<html:p>FORMULA: (1.0) C27H51N2O8PRS (1.0) C19H38O7P ==&gt;(1.0) C35H68O8P (1.0) C11H21N2O7PRS </html:p>
	<html:p>PROTEIN_ASSOCIATION: (kb|g.684.peg.954 or kb|g.684.peg.1145 or kb|g.684.peg.1606 or kb|g.684.peg.878)</html:p>
	<html:p>PROTEIN_CLASS: </html:p>
</notes>
<listOfReactants>
	<speciesReference species="cpd15277_c0" stoichiometry="1.0" name="Palmitoyl-ACP_c0_C27H51N2O8PRS"/>
	<speciesReference species="cpd15327_c0" stoichiometry="1.0" name="1-hexadecanoyl-sn-glycerol_3-phosphate_c0_C19H38O7P"/>
</listOfReactants>
<listOfProducts>
	<speciesReference species="cpd11493_c0" stoichiometry="1.0" name="ACP_c0_C11H21N2O7PRS"/>
	<speciesReference species="cpd15524_c0" stoichiometry="1.0" name="1_2-dihexadecanoyl-sn-glycerol_3-phosphate_c0_C35H68O8P"/>
</listOfProducts>
</reaction>
	<reaction id="rxn02504_c0" name="2-Amino-4-hydroxy-6-(D-erythro-1,2,3-trihydroxypropyl)-7,8-_c0"  reversible="true">
<notes>
	<html:p>ISJPI: 1</html:p>
	<html:p>GENE_ASSOCIATION: (kb|g.684.peg.288)</html:p>
	<html:p>KEGG_REACTION: R03504</html:p>
	<html:p>KEGG_EC: 4.1.2.25</html:p>
	<html:p>FORMULA: (1.0) C9H13N5O4 &lt;==&gt;(1.0) C7H9N5O2 (1.0) C2H4O2 </html:p>
	<html:p>KEGG_DIRECTION: reversible</html:p>
	<html:p>KBASE_DIRECTION: reversible</html:p>
	<html:p>STRUNIPROT: 1</html:p>
	<html:p>PROTEIN_ASSOCIATION: (kb|g.684.peg.288)</html:p>
	<html:p>PROTEIN_CLASS: </html:p>
</notes>
<listOfReactants>
	<speciesReference species="cpd02961_c0" stoichiometry="1.0" name="Dihydroneopterin_c0_C9H13N5O4"/>
</listOfReactants>
<listOfProducts>
	<speciesReference species="cpd00229_c0" stoichiometry="1.0" name="Glycolaldehyde_c0_C2H4O2"/>
	<speciesReference species="cpd00954_c0" stoichiometry="1.0" name="6-hydroxymethyl_dihydropterin_c0_C7H9N5O2"/>
</listOfProducts>
</reaction>
	<reaction id="rxn05378_c0" name="12-methyl-trans-tetra-dec-2-enoyl-ACP:NADP+_oxidoreductase_(A-specific)_c0"  reversible="false">
<notes>
	<html:p>GENE_ASSOCIATION: (kb|g.684.peg.1576)</html:p>
	<html:p>FORMULA: (1.0) H (1.0) C26H47N2O8PRS (1.0) C21H27N7O17P3 ==&gt;(1.0) C21H26N7O17P3 (1.0) C26H49N2O8PRS </html:p>
	<html:p>PROTEIN_ASSOCIATION: (kb|g.684.peg.1576)</html:p>
	<html:p>PROTEIN_CLASS: </html:p>
</notes>
<listOfReactants>
	<speciesReference species="cpd00005_c0" stoichiometry="1.0" name="NADPH_c0_C21H27N7O17P3"/>
	<speciesReference species="cpd11514_c0" stoichiometry="1.0" name="12-methyl-trans-tetra-dec-2-enoyl-ACP_c0_C26H47N2O8PRS"/>
	<speciesReference species="cpd00067_c0" stoichiometry="1.0" name="H_c0_H"/>
</listOfReactants>
<listOfProducts>
	<speciesReference species="cpd11515_c0" stoichiometry="1.0" name="12-methyl-tetra-decanoyl-ACP_c0_C26H49N2O8PRS"/>
	<speciesReference species="cpd00006_c0" stoichiometry="1.0" name="NADP_c0_C21H26N7O17P3"/>
</listOfProducts>
</reaction>
	<reaction id="rxn08816_c0" name="Lysophospholipase_L1_(2-acylglycerophosphoglycerol,_n-C18:1)_(periplasm)_c0"  reversible="true">
<notes>
	<html:p>GENE_ASSOCIATION: (kb|g.684.peg.412 or kb|g.684.peg.1817)</html:p>
	<html:p>FORMULA: (1.0) C24H46O9P (1.0) H2O &lt;==&gt;(1.0) H (1.0) C6H14O8P (1.0) C18H33O2 </html:p>
	<html:p>PROTEIN_ASSOCIATION: (kb|g.684.peg.412 or kb|g.684.peg.1817)</html:p>
	<html:p>PROTEIN_CLASS: </html:p>
</notes>
<listOfReactants>
	<speciesReference species="cpd15324_c0" stoichiometry="1.0" name="1-Acyl-sn-glycero-3-phosphoglycerol_octadec-11-enoyl_c0_C24H46O9P"/>
	<speciesReference species="cpd00001_c0" stoichiometry="1.0" name="H2O_c0_H2O"/>
</listOfReactants>
<listOfProducts>
	<speciesReference species="cpd15269_c0" stoichiometry="1.0" name="octadecenoate_c0_C18H33O2"/>
	<speciesReference species="cpd02090_c0" stoichiometry="1.0" name="Glycerophosphoglycerol_c0_C6H14O8P"/>
	<speciesReference species="cpd00067_c0" stoichiometry="1.0" name="H_c0_H"/>
</listOfProducts>
</reaction>
	<reaction id="R_rxn11040_c0" name="RXN_3341c_c0"  reversible="true">
<notes>
	<html:p>GENE_ASSOCIATION: (fig|6666666.440926.peg.2470 or fig|6666666.440926.peg.3)</html:p>
	<html:p>PROTEIN_ASSOCIATION: (fig|6666666.440926.peg.2470 or fig|6666666.440926.peg.3)</html:p>
</notes>
<listOfReactants>
	<speciesReference species="M_cpd00284_c0" stoichiometry="1.0" name="6_Phospho_D_gluconate_c0"/>
	<speciesReference species="M_cpd00003_c0" stoichiometry="1.0" name="NAD_c0"/>
</listOfReactants>
<listOfProducts>
	<speciesReference species="M_cpd00171_c0" stoichiometry="1.0" name="D_Ribulose5_phosphate_c0"/>
	<speciesReference species="M_cpd00011_c0" stoichiometry="1.0" name="CO2_c0"/>
	<speciesReference species="M_cpd00004_c0" stoichiometry="1.0" name="NADH_c0"/>
</listOfProducts>
</reaction>
	<reaction id="R_rxn00406_c0" name="arginine_racemase_c0"  reversible="true">
<notes>
	<html:p>GENE_ASSOCIATION: fig|6666666.440926.peg.1835</html:p>
	<html:p>PROTEIN_ASSOCIATION: fig|6666666.440926.peg.1835</html:p>
</notes>
<listOfReactants>
	<speciesReference species="M_cpd00051_c0" stoichiometry="1.0" name="L_Arginine_c0"/>
</listOfReactants>
<listOfProducts>
	<speciesReference species="M_cpd00586_c0" stoichiometry="1.0" name="D_Arginine_c0"/>
</listOfProducts>
</reaction>
	<reaction id="rxn03970" name="Reaction Added from: gene association: original name:Coniferyl aldehyde:NAD oxidoreductase added from:Arthrobacter_aurescens_TC1_SEED_model"  reversible="false">
<notes>
	<html:p>ISJPI: 1</html:p>
	<html:p>KEGG_REACTION: R05700</html:p>
	<html:p>KEGG_EC: 1.2.1.68</html:p>
	<html:p>FORMULA: (1.0) H2O (1.0) C21H26N7O14P2 (1.0) C10H10O3 ==&gt;(2.0) H (1.0) C21H27N7O14P2 (1.0) C10H9O4 </html:p>
	<html:p>KEGG_DIRECTION: forward</html:p>
	<html:p>KBASE_DIRECTION: forward</html:p>
	<html:p>STRUNIPROT: 0</html:p>
	<html:p>EQUATION: (1) Ferulaldehyde[c] + (1) H2O[c] + (1) NAD[c] &lt;=&gt; (1) Ferulate[c] + (2) H+[c] + (1) NADH[c]</html:p>
</notes>
<listOfReactants>
	<speciesReference species="cpd00003_c0" stoichiometry="1.0" name="NAD_c0_C21H26N7O14P2"/>
	<speciesReference species="cpd00001_c0" stoichiometry="1.0" name="H2O_c0_H2O"/>
	<speciesReference species="cpd01733_c0" stoichiometry="1.0" name="Ferulaldehyde_C10H10O3"/>
</listOfReactants>
<listOfProducts>
	<speciesReference species="cpd00004_c0" stoichiometry="1.0" name="NADH_c0_C21H27N7O14P2"/>
	<speciesReference species="cpd00067_c0" stoichiometry="2.0" name="H_c0_H"/>
	<speciesReference species="cpd01059_c0" stoichiometry="1.0" name="Ferulate_C10H9O4"/>
</listOfProducts>
</reaction>
	<reaction id="rxn07098" name="Reaction Added from: gene association: original name:Acyl-CoA:isopenicillin N N-acyltransferase added from:Arthrobacter_aurescens_TC1_SEED_model"  reversible="true">
<notes>
	<html:p>ISJPI: 1</html:p>
	<html:p>KEGG_REACTION: R06361</html:p>
	<html:p>KEGG_EC: 2.3.1.164</html:p>
	<html:p>FORMULA: (1.0) C14H20N3O6S (1.0) H2O (1.0) C22H32N7O17P3RS &lt;==&gt;(1.0) H (1.0) C6H10NO4 (1.0) C21H33N7O16P3S (1.0) C9H10N2O4RS </html:p>
	<html:p>KEGG_DIRECTION: reversible</html:p>
	<html:p>KBASE_DIRECTION: reversible</html:p>
	<html:p>STRUNIPROT: 0</html:p>
	<html:p>EQUATION: (1) Acyl-CoA[c] + (1) H2O[c] + (1) Isopenicillin N[c] &lt;=&gt; (1) CoA[c] + (1) H+[c] + (1) L-2-Aminoadipate[c] + (1) Penam[c]</html:p>
</notes>
<listOfReactants>
	<speciesReference species="cpd03296_c0" stoichiometry="1.0" name="Isopenicillin N_C14H20N3O6S"/>
	<speciesReference species="cpd00001_c0" stoichiometry="1.0" name="H2O_c0_H2O"/>
	<speciesReference species="cpd11611_c0" stoichiometry="1.0" name="Acyl-CoA_C22H32N7O17P3RS"/>
</listOfReactants>
<listOfProducts>
	<speciesReference species="cpd00705_c0" stoichiometry="1.0" name="L-2-Aminoadipate_C6H10NO4"/>
	<speciesReference species="cpd11668_c0" stoichiometry="1.0" name="Penam_C9H10N2O4RS"/>
	<speciesReference species="cpd00010_c0" stoichiometry="1.0" name="CoA_c0_C21H33N7O16P3S"/>
	<speciesReference species="cpd00067_c0" stoichiometry="1.0" name="H_c0_H"/>
</listOfProducts>
</reaction>
	<reaction id="rxn00460" name="Reaction Added from: gene association: original name:UTP:pyruvate O2-phosphotransferase added from:Arthrobacter_aurescens_TC1_SEED_model"  reversible="true">
<notes>
	<html:p>ISJPI: 1</html:p>
	<html:p>KEGG_REACTION: R00659</html:p>
	<html:p>KEGG_EC: 2.7.1.40</html:p>
	<html:p>FORMULA: (1.0) C3H3O3 (1.0) C9H12N2O15P3 &lt;==&gt;(1.0) C9H12N2O12P2 (1.0) C3H3O6P </html:p>
	<html:p>KEGG_DIRECTION: NA</html:p>
	<html:p>KBASE_DIRECTION: reversible</html:p>
	<html:p>STRUNIPROT: 1</html:p>
	<html:p>EQUATION: (1) Pyruvate[c] + (1) UTP[c] &lt;=&gt; (1) Phosphoenolpyruvate[c] + (1) UDP[c]</html:p>
</notes>
<listOfReactants>
	<speciesReference species="cpd00062_c0" stoichiometry="1.0" name="UTP_c0_C9H12N2O15P3"/>
	<speciesReference species="cpd00020_c0" stoichiometry="1.0" name="Pyruvate_c0_C3H3O3"/>
</listOfReactants>
<listOfProducts>
	<speciesReference species="cpd00014_c0" stoichiometry="1.0" name="UDP_c0_C9H12N2O12P2"/>
	<speciesReference species="cpd00061_c0" stoichiometry="1.0" name="Phosphoenolpyruvate_c0_C3H3O6P"/>
</listOfProducts>
</reaction>
	<reaction id="rxn04821" name="Reaction Added from: gene association: original name:(1S,2R)-naphthalene 1,2-oxide hydrolase added from:Arthrobacter_aurescens_TC1_SEED_model"  reversible="false">
<notes>
	<html:p>ISJPI: 1</html:p>
	<html:p>KEGG_REACTION: R07014</html:p>
	<html:p>KEGG_EC: 3.3.2.9</html:p>
	<html:p>FORMULA: (1.0) H2O (1.0) C10H8O ==&gt;(1.0) C10H10O2 </html:p>
	<html:p>KEGG_DIRECTION: forward</html:p>
	<html:p>KBASE_DIRECTION: reversible</html:p>
	<html:p>STRUNIPROT: 1</html:p>
	<html:p>EQUATION: (1) (1S,2R)-Naphthalene epoxide[c] + (1) H2O[c] &lt;=&gt; (1) 1,2-Dihydronaphthalene-1,2-diol[c]</html:p>
</notes>
<listOfReactants>
	<speciesReference species="cpd10484_c0" stoichiometry="1.0" name="(1S,2R)-Naphthalene epoxide_C10H8O"/>
	<speciesReference species="cpd00001_c0" stoichiometry="1.0" name="H2O_c0_H2O"/>
</listOfReactants>
<listOfProducts>
	<speciesReference species="cpd03712_c0" stoichiometry="1.0" name="1,2-Dihydronaphthalene-1,2-diol_C10H10O2"/>
</listOfProducts>
</reaction>
	<reaction id="rxn00463" name="Reaction Added from: gene association: original name:Uridine triphosphate pyrophosphohydrolase added from:Arthrobacter_aurescens_TC1_SEED_model"  reversible="true">
<notes>
	<html:p>ISJPI: 0</html:p>
	<html:p>KEGG_REACTION: R00662</html:p>
	<html:p>KEGG_EC: 3.6.1.8</html:p>
	<html:p>FORMULA: (1.0) H2O (1.0) C9H12N2O15P3 &lt;==&gt;(1.0) H2O7P2 (1.0) C9H12N2O9P </html:p>
	<html:p>KEGG_DIRECTION: reversible</html:p>
	<html:p>KBASE_DIRECTION: forward</html:p>
	<html:p>STRUNIPROT: 0</html:p>
	<html:p>EQUATION: (1) H2O[c] + (1) UTP[c] &lt;=&gt; (1) PPi[c] + (1) UMP[c]</html:p>
</notes>
<listOfReactants>
	<speciesReference species="cpd00062_c0" stoichiometry="1.0" name="UTP_c0_C9H12N2O15P3"/>
	<speciesReference species="cpd00001_c0" stoichiometry="1.0" name="H2O_c0_H2O"/>
</listOfReactants>
<listOfProducts>
	<speciesReference species="cpd00012_c0" stoichiometry="1.0" name="PPi_c0_H2O7P2"/>
	<speciesReference species="cpd00091_c0" stoichiometry="1.0" name="UMP_c0_C9H12N2O9P"/>
</listOfProducts>
</reaction>
	<reaction id="rxn04820" name="Reaction Added from: gene association: original name:(1R,2S)-naphthalene 1,2-oxide hydrolase added from:Arthrobacter_aurescens_TC1_SEED_model"  reversible="false">
<notes>
	<html:p>ISJPI: 1</html:p>
	<html:p>KEGG_REACTION: R07013</html:p>
	<html:p>KEGG_EC: 3.3.2.9</html:p>
	<html:p>FORMULA: (1.0) C10H8O (1.0) H2O ==&gt;(1.0) C10H10O2 </html:p>
	<html:p>KEGG_DIRECTION: forward</html:p>
	<html:p>KBASE_DIRECTION: reversible</html:p>
	<html:p>STRUNIPROT: 1</html:p>
	<html:p>EQUATION: (1) (1R,2S)-Naphthalene epoxide[c] + (1) H2O[c] &lt;=&gt; (1) 1,2-Dihydronaphthalene-1,2-diol[c]</html:p>
</notes>
<listOfReactants>
	<speciesReference species="cpd00001_c0" stoichiometry="1.0" name="H2O_c0_H2O"/>
	<speciesReference species="cpd10483_c0" stoichiometry="1.0" name="(1R,2S)-Naphthalene epoxide_C10H8O"/>
</listOfReactants>
<listOfProducts>
	<speciesReference species="cpd03712_c0" stoichiometry="1.0" name="1,2-Dihydronaphthalene-1,2-diol_C10H10O2"/>
</listOfProducts>
</reaction>
	<reaction id="Transport_Private_cpd03959_e0" name="Transport_Private_Atrazine"  reversible="true">
<notes>
	<html:p>FORMULA: (1.0) C8H14N5Cl &lt;==&gt;(1.0) C8H14N5Cl </html:p>
</notes>
<listOfReactants>
	<speciesReference species="cpd03959_c0" stoichiometry="1.0" name="Atrazine_C8H14N5Cl"/>
</listOfReactants>
<listOfProducts>
	<speciesReference species="cpd03959_e0" stoichiometry="1.0" name="Atrazine_C8H14N5Cl"/>
</listOfProducts>
</reaction>
	<reaction id="rxn03971" name="Reaction Added from: gene association: original name:Coniferyl aldehyde:NADP oxidoreductase added from:Arthrobacter_aurescens_TC1_SEED_model"  reversible="false">
<notes>
	<html:p>ISJPI: 1</html:p>
	<html:p>KEGG_REACTION: R05701</html:p>
	<html:p>KEGG_EC: 1.2.1.68</html:p>
	<html:p>FORMULA: (1.0) H2O (1.0) C21H26N7O17P3 (1.0) C10H10O3 ==&gt;(2.0) H (1.0) C21H27N7O17P3 (1.0) C10H9O4 </html:p>
	<html:p>KEGG_DIRECTION: forward</html:p>
	<html:p>KBASE_DIRECTION: forward</html:p>
	<html:p>STRUNIPROT: 0</html:p>
	<html:p>EQUATION: (1) Ferulaldehyde[c] + (1) H2O[c] + (1) NADP[c] &lt;=&gt; (1) Ferulate[c] + (2) H+[c] + (1) NADPH[c]</html:p>
</notes>
<listOfReactants>
	<speciesReference species="cpd00001_c0" stoichiometry="1.0" name="H2O_c0_H2O"/>
	<speciesReference species="cpd01733_c0" stoichiometry="1.0" name="Ferulaldehyde_C10H10O3"/>
	<speciesReference species="cpd00006_c0" stoichiometry="1.0" name="NADP_c0_C21H26N7O17P3"/>
</listOfReactants>
<listOfProducts>
	<speciesReference species="cpd00005_c0" stoichiometry="1.0" name="NADPH_c0_C21H27N7O17P3"/>
	<speciesReference species="cpd00067_c0" stoichiometry="2.0" name="H_c0_H"/>
	<speciesReference species="cpd01059_c0" stoichiometry="1.0" name="Ferulate_C10H9O4"/>
</listOfProducts>
</reaction>
	<reaction id="rxn08954_c0" name="3-deoxy-D-manno-octulosonic_acid_transferase_III_(LPS_core_biosynthesis)_c0"  reversible="false">
<notes>
	<html:p>GENE_ASSOCIATION: </html:p>
	<html:p>FORMULA: (1.0) C17H24N3O15P (1.0) C131H234N2O63P4 ==&gt;(1.0) C139H245N2O70P4 (1.0) C9H13N3O8P </html:p>
	<html:p>PROTEIN_ASSOCIATION: </html:p>
	<html:p>PROTEIN_CLASS: </html:p>
</notes>
<listOfReactants>
	<speciesReference species="cpd02546_c0" stoichiometry="1.0" name="CMP-KDO_c0_C17H24N3O15P"/>
	<speciesReference species="cpd15550_c0" stoichiometry="1.0" name="phospho-heptosyl-phospho-heptosyl-heptosyl-kdo2-lipidA_c0_C131H234N2O63P4"/>
</listOfReactants>
<listOfProducts>
	<speciesReference species="cpd15492_c0" stoichiometry="1.0" name="kdo-phospho-heptosyl-phospho-heptosyl-heptosyl-kdo2-lipidA_c0_C139H245N2O70P4"/>
	<speciesReference species="cpd00046_c0" stoichiometry="1.0" name="CMP_c0_C9H13N3O8P"/>
</listOfProducts>
</reaction>
	<reaction id="rxn02648" name="Reaction Added from: gene association: original name:rxn02648 added from:Arthrobacter_aurescens_TC1_SEED_model"  reversible="true">
<notes>
	<html:p>FORMULA: (2.0) CHN (1.0) C8H16N2O4S2 &lt;==&gt;(1.0) C5H8N2O2 (1.0) H (1.0) C4H9NO2S (1.0) CNS </html:p>
	<html:p>EQUATION: (2) HCN[c] + (1) Homocystine[c] &lt;=&gt; (1) 2-Amino-4-cyanobutanoic acid[c] + (1) H+[c] + (1) Homocysteine[c] + (1) Thiocyanate[c]</html:p>
</notes>
<listOfReactants>
	<speciesReference species="cpd00150_c0" stoichiometry="2.0" name="HCN_CHN"/>
	<speciesReference species="cpd01251_c0" stoichiometry="1.0" name="Homocystine_C8H16N2O4S2"/>
</listOfReactants>
<listOfProducts>
	<speciesReference species="cpd00135_c0" stoichiometry="1.0" name="Homocysteine_c0_C4H9NO2S"/>
	<speciesReference species="cpd03410_c0" stoichiometry="1.0" name="2-Amino-4-cyanobutanoic acid_C5H8N2O2"/>
	<speciesReference species="cpd01211_c0" stoichiometry="1.0" name="Thiocyanate_CNS"/>
	<speciesReference species="cpd00067_c0" stoichiometry="1.0" name="H_c0_H"/>
</listOfProducts>
</reaction>
	<reaction id="R_rxn05507_c0" name="arsenite_transp_or_ter_via_unip_or_t_c0"  reversible="true">
<notes>
	<html:p>GENE_ASSOCIATION: fig|6666666.440926.peg.2574</html:p>
	<html:p>PROTEIN_ASSOCIATION: fig|6666666.440926.peg.2574</html:p>
</notes>
<listOfReactants>
	<speciesReference species="M_cpd04098_c0" stoichiometry="1.0" name="Arsenite_c0"/>
</listOfReactants>
<listOfProducts>
	<speciesReference species="M_cpd04098_e0" stoichiometry="1.0" name="Arsenite_e0"/>
</listOfProducts>
</reaction>
	<reaction id="rxn05163_c0" name="Putrescine-ABC_transport_c0"  reversible="false">
<notes>
	<html:p>GENE_ASSOCIATION: () and (kb|g.684.peg.1150) and () and () and () and () and ()</html:p>
	<html:p>FORMULA: (1.0) C10H13N5O13P3 (1.0) H2O (1.0) C4H14N2 ==&gt;(1.0) H (1.0) C4H14N2 (1.0) HO4P (1.0) C10H13N5O10P2 </html:p>
	<html:p>PROTEIN_ASSOCIATION: () and (kb|g.684.peg.1150) and () and () and () and () and ()</html:p>
	<html:p>PROTEIN_CLASS: ,,,,,,</html:p>
</notes>
<listOfReactants>
	<speciesReference species="cpd00118_e0" stoichiometry="1.0" name="Putrescine_e0_C4H14N2"/>
	<speciesReference species="cpd00002_c0" stoichiometry="1.0" name="ATP_c0_C10H13N5O13P3"/>
	<speciesReference species="cpd00001_c0" stoichiometry="1.0" name="H2O_c0_H2O"/>
</listOfReactants>
<listOfProducts>
	<speciesReference species="cpd00009_c0" stoichiometry="1.0" name="Phosphate_c0_HO4P"/>
	<speciesReference species="cpd00118_c0" stoichiometry="1.0" name="Putrescine_c0_C4H14N2"/>
	<speciesReference species="cpd00008_c0" stoichiometry="1.0" name="ADP_c0_C10H13N5O10P2"/>
	<speciesReference species="cpd00067_c0" stoichiometry="1.0" name="H_c0_H"/>
</listOfProducts>
</reaction>
	<reaction id="rxn05415_c0" name="6-methyl-3-hydroxy-heptanoyl-ACP_hydro-lyase_c0"  reversible="true">
<notes>
	<html:p>GENE_ASSOCIATION: (kb|g.684.peg.1673)</html:p>
	<html:p>FORMULA: (1.0) C19H35N2O9PRS &lt;==&gt;(1.0) H2O (1.0) C19H33N2O8PRS </html:p>
	<html:p>PROTEIN_ASSOCIATION: (kb|g.684.peg.1673)</html:p>
	<html:p>PROTEIN_CLASS: </html:p>
</notes>
<listOfReactants>
	<speciesReference species="cpd11551_c0" stoichiometry="1.0" name="6-methyl-3-hydroxy-heptanoyl-ACP_c0_C19H35N2O9PRS"/>
</listOfReactants>
<listOfProducts>
	<speciesReference species="cpd11552_c0" stoichiometry="1.0" name="6-methyl-trans-hept-2-enoyl-ACP_c0_C19H33N2O8PRS"/>
	<speciesReference species="cpd00001_c0" stoichiometry="1.0" name="H2O_c0_H2O"/>
</listOfProducts>
</reaction>
	<reaction id="rxn13773" name="Reaction Added from: gene association: original name:Isopentenyl phosphate isomerase added from:Arthrobacter_aurescens_TC1_SEED_model"  reversible="true">
<notes>
	<html:p>FORMULA: (1.0) C5H9O4P &lt;==&gt;(1.0) C5H9O4P </html:p>
	<html:p>EQUATION: (1) Isopentenyl phosphate[c] &lt;=&gt; (1) DMAP[c]</html:p>
</notes>
<listOfReactants>
	<speciesReference species="cpd17039_c0" stoichiometry="1.0" name="Isopentenyl phosphate_C5H9O4P"/>
</listOfReactants>
<listOfProducts>
	<speciesReference species="cpd17040_c0" stoichiometry="1.0" name="DMAP_C5H9O4P"/>
</listOfProducts>
</reaction>
	<reaction id="rxn12008_c0" name="rxn12008_c0"  reversible="false">
<notes>
	<html:p>ISJPI: 0</html:p>
	<html:p>GENE_ASSOCIATION: </html:p>
	<html:p>KEGG_REACTION: R05611</html:p>
	<html:p>KEGG_EC: NOEC</html:p>
	<html:p>FORMULA: (1.0) C35H58O7P2 (1.0) C5H10O7P2 ==&gt;(1.0) C40H66O7P2 (1.0) H2O7P2 </html:p>
	<html:p>KEGG_DIRECTION: NA</html:p>
	<html:p>KBASE_DIRECTION: backward</html:p>
	<html:p>STRUNIPROT: 0</html:p>
	<html:p>PROTEIN_ASSOCIATION: </html:p>
	<html:p>PROTEIN_CLASS: </html:p>
</notes>
<listOfReactants>
	<speciesReference species="cpd02590_c0" stoichiometry="1.0" name="all-trans-Heptaprenyl_diphosphate_c0_C35H58O7P2"/>
	<speciesReference species="cpd00113_c0" stoichiometry="1.0" name="Isopentenyldiphosphate_c0_C5H10O7P2"/>
</listOfReactants>
<listOfProducts>
	<speciesReference species="cpd00012_c0" stoichiometry="1.0" name="PPi_c0_H2O7P2"/>
	<speciesReference species="cpd02557_c0" stoichiometry="1.0" name="Farnesylfarnesylgeraniol_c0_C40H66O7P2"/>
</listOfProducts>
</reaction>
	<reaction id="rxn00423_c0" name="serine_O-acetyltransferase_c0"  reversible="true">
<notes>
	<html:p>ISJPI: 1</html:p>
	<html:p>GENE_ASSOCIATION: (kb|g.684.peg.1404)</html:p>
	<html:p>KEGG_REACTION: R00586</html:p>
	<html:p>KEGG_EC: 2.3.1.30</html:p>
	<html:p>FORMULA: (1.0) C23H35N7O17P3S (1.0) C3H7NO3 &lt;==&gt;(1.0) C21H33N7O16P3S (1.0) C5H9NO4 </html:p>
	<html:p>KEGG_DIRECTION: reversible</html:p>
	<html:p>KBASE_DIRECTION: forward</html:p>
	<html:p>STRUNIPROT: 1</html:p>
	<html:p>PROTEIN_ASSOCIATION: (kb|g.684.peg.1404)</html:p>
	<html:p>PROTEIN_CLASS: </html:p>
</notes>
<listOfReactants>
	<speciesReference species="cpd00022_c0" stoichiometry="1.0" name="Acetyl-CoA_c0_C23H35N7O17P3S"/>
	<speciesReference species="cpd00054_c0" stoichiometry="1.0" name="L-Serine_c0_C3H7NO3"/>
</listOfReactants>
<listOfProducts>
	<speciesReference species="cpd00722_c0" stoichiometry="1.0" name="O-Acetyl-L-serine_c0_C5H9NO4"/>
	<speciesReference species="cpd00010_c0" stoichiometry="1.0" name="CoA_c0_C21H33N7O16P3S"/>
</listOfProducts>
</reaction>
	<reaction id="R_rxn00771_c0" name="ATP_D_ribose_5_phosphate_1_phosphotransferase_c0"  reversible="true">
<notes>
	<html:p>GENE_ASSOCIATION: fig|6666666.440926.peg.1817</html:p>
	<html:p>PROTEIN_ASSOCIATION: fig|6666666.440926.peg.1817</html:p>
</notes>
<listOfReactants>
	<speciesReference species="M_cpd00067_c0" stoichiometry="1.0" name="H_plus__c0"/>
	<speciesReference species="M_cpd00101_c0" stoichiometry="1.0" name="ribose_5_phosphate_c0"/>
	<speciesReference species="M_cpd00002_c0" stoichiometry="1.0" name="ATP_c0"/>
</listOfReactants>
<listOfProducts>
	<speciesReference species="M_cpd00008_c0" stoichiometry="1.0" name="ADP_c0"/>
	<speciesReference species="M_cpd00847_c0" stoichiometry="1.0" name="Ribose_1_5_bisphosphate_c0"/>
</listOfProducts>
</reaction>
	<reaction id="rxn00744_c0" name="ATP:glycerone_phosphotransferase_c0"  reversible="true">
<notes>
	<html:p>ISJPI: 1</html:p>
	<html:p>GENE_ASSOCIATION: (kb|g.684.peg.3268 or kb|g.684.peg.331)</html:p>
	<html:p>KEGG_REACTION: R01011</html:p>
	<html:p>KEGG_EC: 2.7.1.29</html:p>
	<html:p>FORMULA: (1.0) C10H13N5O13P3 (1.0) C3H6O3 &lt;==&gt;(1.0) C3H6O6P (1.0) C10H13N5O10P2 </html:p>
	<html:p>KEGG_DIRECTION: reversible</html:p>
	<html:p>KBASE_DIRECTION: reversible</html:p>
	<html:p>STRUNIPROT: 1</html:p>
	<html:p>PROTEIN_ASSOCIATION: (kb|g.684.peg.3268 or kb|g.684.peg.331)</html:p>
	<html:p>PROTEIN_CLASS: </html:p>
</notes>
<listOfReactants>
	<speciesReference species="cpd00002_c0" stoichiometry="1.0" name="ATP_c0_C10H13N5O13P3"/>
	<speciesReference species="cpd00157_c0" stoichiometry="1.0" name="Glycerone_c0_C3H6O3"/>
</listOfReactants>
<listOfProducts>
	<speciesReference species="cpd00095_c0" stoichiometry="1.0" name="Glycerone-phosphate_c0_C3H6O6P"/>
	<speciesReference species="cpd00008_c0" stoichiometry="1.0" name="ADP_c0_C10H13N5O10P2"/>
</listOfProducts>
</reaction>
	<reaction id="rxn00490" name="Reaction Added from: gene association: original name:L-Arogenate hydro-lyase (decarboxylating) added from:Arthrobacter_aurescens_TC1_SEED_model"  reversible="false">
<notes>
	<html:p>ISJPI: 1</html:p>
	<html:p>KEGG_REACTION: R00691</html:p>
	<html:p>KEGG_EC: 4.2.1.51</html:p>
	<html:p>FORMULA: (1.0) H (1.0) C10H12NO5 ==&gt;(1.0) H2O (1.0) CO2 (1.0) C9H11NO2 </html:p>
	<html:p>KEGG_DIRECTION: forward</html:p>
	<html:p>KBASE_DIRECTION: forward</html:p>
	<html:p>STRUNIPROT: 1</html:p>
	<html:p>EQUATION: (1) H+[c] + (1) Pretyrosine[c] &lt;=&gt; (1) CO2[c] + (1) H2O[c] + (1) L-Phenylalanine[c]</html:p>
</notes>
<listOfReactants>
	<speciesReference species="cpd00616_c0" stoichiometry="1.0" name="Pretyrosine_c0_C10H12NO5"/>
	<speciesReference species="cpd00067_c0" stoichiometry="1.0" name="H_c0_H"/>
</listOfReactants>
<listOfProducts>
	<speciesReference species="cpd00011_c0" stoichiometry="1.0" name="CO2_c0_CO2"/>
	<speciesReference species="cpd00001_c0" stoichiometry="1.0" name="H2O_c0_H2O"/>
	<speciesReference species="cpd00066_c0" stoichiometry="1.0" name="L-Phenylalanine_c0_C9H11NO2"/>
</listOfProducts>
</reaction>
	<reaction id="rxn00358_c0" name="UDP-D-galactopyranose_furanomutase_c0"  reversible="true">
<notes>
	<html:p>ISJPI: 1</html:p>
	<html:p>GENE_ASSOCIATION: (kb|g.684.peg.1233)</html:p>
	<html:p>KEGG_REACTION: R00505</html:p>
	<html:p>KEGG_EC: NOEC</html:p>
	<html:p>FORMULA: (1.0) C15H22N2O17P2 &lt;==&gt;(1.0) C15H22N2O17P2 </html:p>
	<html:p>KEGG_DIRECTION: reversible</html:p>
	<html:p>KBASE_DIRECTION: reversible</html:p>
	<html:p>STRUNIPROT: 0</html:p>
	<html:p>PROTEIN_ASSOCIATION: (kb|g.684.peg.1233)</html:p>
	<html:p>PROTEIN_CLASS: </html:p>
</notes>
<listOfReactants>
	<speciesReference species="cpd00043_c0" stoichiometry="1.0" name="UDP-galactose_c0_C15H22N2O17P2"/>
</listOfReactants>
<listOfProducts>
	<speciesReference species="cpd02338_c0" stoichiometry="1.0" name="UDP-D-galacto-1_4-furanose_c0_C15H22N2O17P2"/>
</listOfProducts>
</reaction>
	<reaction id="rxn09111_c0" name="Phosphatidylglycerol_synthase_(n-C16:0)_c0"  reversible="true">
<notes>
	<html:p>GENE_ASSOCIATION: (kb|g.684.peg.1798 or kb|g.684.peg.525 or kb|g.684.peg.983)</html:p>
	<html:p>FORMULA: (1.0) C3H8O6P (1.0) C44H79N3O15P2 &lt;==&gt;(1.0) C38H74O13P2 (1.0) C9H13N3O8P </html:p>
	<html:p>PROTEIN_ASSOCIATION: (kb|g.684.peg.1798 or kb|g.684.peg.525 or kb|g.684.peg.983)</html:p>
	<html:p>PROTEIN_CLASS: </html:p>
</notes>
<listOfReactants>
	<speciesReference species="cpd00080_c0" stoichiometry="1.0" name="Glycerol-3-phosphate_c0_C3H8O6P"/>
	<speciesReference species="cpd15419_c0" stoichiometry="1.0" name="CDP-1_2-dihexadecanoylglycerol_c0_C44H79N3O15P2"/>
</listOfReactants>
<listOfProducts>
	<speciesReference species="cpd15545_c0" stoichiometry="1.0" name="Phosphatidylglycerophosphate_dihexadecanoyl_c0_C38H74O13P2"/>
	<speciesReference species="cpd00046_c0" stoichiometry="1.0" name="CMP_c0_C9H13N3O8P"/>
</listOfProducts>
</reaction>
	<reaction id="rxn05427_c0" name="12-methyl-3-hydroxy-tridecanoyl-ACP_hydro-lyase_c0"  reversible="true">
<notes>
	<html:p>GENE_ASSOCIATION: (kb|g.684.peg.1673)</html:p>
	<html:p>FORMULA: (1.0) C25H47N2O9PRS &lt;==&gt;(1.0) H2O (1.0) C25H45N2O8PRS </html:p>
	<html:p>PROTEIN_ASSOCIATION: (kb|g.684.peg.1673)</html:p>
	<html:p>PROTEIN_CLASS: </html:p>
</notes>
<listOfReactants>
	<speciesReference species="cpd11563_c0" stoichiometry="1.0" name="12-methyl-3-hydroxy-tridecanoyl-ACP_c0_C25H47N2O9PRS"/>
</listOfReactants>
<listOfProducts>
	<speciesReference species="cpd00001_c0" stoichiometry="1.0" name="H2O_c0_H2O"/>
	<speciesReference species="cpd11564_c0" stoichiometry="1.0" name="12-methyl-trans-tridec-2-enoyl-ACP_c0_C25H45N2O8PRS"/>
</listOfProducts>
</reaction>
	<reaction id="rxn01187_c0" name="D-Xylulose_5-phosphate_D-glyceraldehyde-3-phosphate-lyase_c0"  reversible="true">
<notes>
	<html:p>ISJPI: 0</html:p>
	<html:p>GENE_ASSOCIATION: (kb|g.684.peg.739)</html:p>
	<html:p>KEGG_REACTION: R01621</html:p>
	<html:p>KEGG_EC: 4.1.2.9</html:p>
	<html:p>FORMULA: (1.0) H (1.0) C5H10O8P (1.0) HO4P &lt;==&gt;(1.0) C2H4O5P (1.0) C3H6O6P (1.0) H2O </html:p>
	<html:p>KEGG_DIRECTION: reversible</html:p>
	<html:p>KBASE_DIRECTION: forward</html:p>
	<html:p>STRUNIPROT: 1</html:p>
	<html:p>PROTEIN_ASSOCIATION: (kb|g.684.peg.739)</html:p>
	<html:p>PROTEIN_CLASS: </html:p>
</notes>
<listOfReactants>
	<speciesReference species="cpd00009_c0" stoichiometry="1.0" name="Phosphate_c0_HO4P"/>
	<speciesReference species="cpd00198_c0" stoichiometry="1.0" name="D-Xylulose5-phosphate_c0_C5H10O8P"/>
	<speciesReference species="cpd00067_c0" stoichiometry="1.0" name="H_c0_H"/>
</listOfReactants>
<listOfProducts>
	<speciesReference species="cpd00102_c0" stoichiometry="1.0" name="Glyceraldehyde3-phosphate_c0_C3H6O6P"/>
	<speciesReference species="cpd00196_c0" stoichiometry="1.0" name="Acetylphosphate_c0_C2H4O5P"/>
	<speciesReference species="cpd00001_c0" stoichiometry="1.0" name="H2O_c0_H2O"/>
</listOfProducts>
</reaction>
	<reaction id="rxn00010_c0" name="Glyoxylate_carboxy-lyase_(dimerizing)_c0"  reversible="false">
<notes>
	<html:p>ISJPI: 1</html:p>
	<html:p>GENE_ASSOCIATION: (kb|g.684.peg.2839)</html:p>
	<html:p>KEGG_REACTION: R00013</html:p>
	<html:p>KEGG_EC: 4.1.1.47</html:p>
	<html:p>FORMULA: (1.0) H (2.0) C2HO3 &lt;==&gt;(1.0) C3H3O4 (1.0) CO2 </html:p>
	<html:p>KEGG_DIRECTION: reversible</html:p>
	<html:p>KBASE_DIRECTION: forward</html:p>
	<html:p>STRUNIPROT: 1</html:p>
	<html:p>PROTEIN_ASSOCIATION: (kb|g.684.peg.2839)</html:p>
	<html:p>PROTEIN_CLASS: </html:p>
</notes>
<listOfReactants>
	<speciesReference species="cpd00040_c0" stoichiometry="2.0" name="Glyoxalate_c0_C2HO3"/>
	<speciesReference species="cpd00067_c0" stoichiometry="1.0" name="H_c0_H"/>
</listOfReactants>
<listOfProducts>
	<speciesReference species="cpd00011_c0" stoichiometry="1.0" name="CO2_c0_CO2"/>
	<speciesReference species="cpd00843_c0" stoichiometry="1.0" name="Tartronate_semialdehyde_c0_C3H3O4"/>
</listOfProducts>
</reaction>
	<reaction id="rxn00931_c0" name="L-Proline:NADP+_5-oxidoreductase_c0"  reversible="true">
<notes>
	<html:p>ISJPI: 1</html:p>
	<html:p>GENE_ASSOCIATION: (kb|g.684.peg.2377)</html:p>
	<html:p>KEGG_REACTION: R01251</html:p>
	<html:p>KEGG_EC: 1.5.1.2</html:p>
	<html:p>FORMULA: (1.0) C5H8NO2 (1.0) C21H26N7O17P3 &lt;==&gt;(1.0) H (1.0) C5H6NO2 (1.0) C21H27N7O17P3 </html:p>
	<html:p>KEGG_DIRECTION: reversible</html:p>
	<html:p>KBASE_DIRECTION: reversible</html:p>
	<html:p>STRUNIPROT: 1</html:p>
	<html:p>PROTEIN_ASSOCIATION: (kb|g.684.peg.2377)</html:p>
	<html:p>PROTEIN_CLASS: </html:p>
</notes>
<listOfReactants>
	<speciesReference species="cpd00129_c0" stoichiometry="1.0" name="L-Proline_c0_C5H8NO2"/>
	<speciesReference species="cpd00006_c0" stoichiometry="1.0" name="NADP_c0_C21H26N7O17P3"/>
</listOfReactants>
<listOfProducts>
	<speciesReference species="cpd00005_c0" stoichiometry="1.0" name="NADPH_c0_C21H27N7O17P3"/>
	<speciesReference species="cpd02431_c0" stoichiometry="1.0" name="1-Pyrroline-5-carboxylate_c0_C5H6NO2"/>
	<speciesReference species="cpd00067_c0" stoichiometry="1.0" name="H_c0_H"/>
</listOfProducts>
</reaction>
	<reaction id="rxn03175_c0" name="N-(5-Phospho-D-ribosylformimino)-5-amino-1-_c0"  reversible="true">
<notes>
	<html:p>ISJPI: 1</html:p>
	<html:p>GENE_ASSOCIATION: (kb|g.684.peg.236)</html:p>
	<html:p>KEGG_REACTION: R04640</html:p>
	<html:p>KEGG_EC: 5.3.1.16</html:p>
	<html:p>FORMULA: (1.0) C15H23N5O15P2 &lt;==&gt;(1.0) C15H23N5O15P2 </html:p>
	<html:p>KEGG_DIRECTION: reversible</html:p>
	<html:p>KBASE_DIRECTION: reversible</html:p>
	<html:p>STRUNIPROT: 1</html:p>
	<html:p>PROTEIN_ASSOCIATION: (kb|g.684.peg.236)</html:p>
	<html:p>PROTEIN_CLASS: </html:p>
</notes>
<listOfReactants>
	<speciesReference species="cpd02979_c0" stoichiometry="1.0" name="phosphoribosylformiminoaicar-phosphate_c0_C15H23N5O15P2"/>
</listOfReactants>
<listOfProducts>
	<speciesReference species="cpd02991_c0" stoichiometry="1.0" name="phosphoribulosylformimino-AICAR-phosphate_c0_C15H23N5O15P2"/>
</listOfProducts>
</reaction>
	<reaction id="rxn03523" name="Reaction Added from: gene association: original name:rxn03523 added from:Arthrobacter_aurescens_TC1_SEED_model"  reversible="true">
<notes>
	<html:p>ISJPI: 1</html:p>
	<html:p>KEGG_REACTION: R05207</html:p>
	<html:p>KEGG_EC: NOEC</html:p>
	<html:p>FORMULA: (1.0) C23H36NO5S (1.0) C5H8NO4 &lt;==&gt;(1.0) H2O (1.0) C28H42N2O8S </html:p>
	<html:p>KEGG_DIRECTION: reversible</html:p>
	<html:p>KBASE_DIRECTION: reversible</html:p>
	<html:p>STRUNIPROT: 0</html:p>
	<html:p>EQUATION: (1) L-Glutamate[c] + (1) LTE4[c] &lt;=&gt; (1) H2O[c] + (1) LTF4[c]</html:p>
</notes>
<listOfReactants>
	<speciesReference species="cpd03541_c0" stoichiometry="1.0" name="LTE4_C23H36NO5S"/>
	<speciesReference species="cpd00023_c0" stoichiometry="1.0" name="L-Glutamate_c0_C5H8NO4"/>
</listOfReactants>
<listOfProducts>
	<speciesReference species="cpd03878_c0" stoichiometry="1.0" name="LTF4_C28H42N2O8S"/>
	<speciesReference species="cpd00001_c0" stoichiometry="1.0" name="H2O_c0_H2O"/>
</listOfProducts>
</reaction>
	<reaction id="rxn01345" name="Reaction Added from: gene association: original name:Sedoheptulose 1,7-bisphosphate 1-phosphohydrolase added from:Arthrobacter_aurescens_TC1_SEED_model"  reversible="true">
<notes>
	<html:p>ISJPI: 1</html:p>
	<html:p>KEGG_REACTION: R01845</html:p>
	<html:p>KEGG_EC: 3.1.3.11</html:p>
	<html:p>FORMULA: (1.0) H2O (1.0) C7H14O13P2 &lt;==&gt;(1.0) H (1.0) C7H14O10P (1.0) HO4P </html:p>
	<html:p>KEGG_DIRECTION: reversible</html:p>
	<html:p>KBASE_DIRECTION: forward</html:p>
	<html:p>STRUNIPROT: 0</html:p>
	<html:p>EQUATION: (1) H2O[c] + (1) Sedoheptulose 1,7-bisphosphate[c] &lt;=&gt; (1) H+[c] + (1) Phosphate[c] + (1) Sedoheptulose7-phosphate[c]</html:p>
</notes>
<listOfReactants>
	<speciesReference species="cpd00349_c0" stoichiometry="1.0" name="Sedoheptulose_1_7-bisphosphate_c0_C7H14O13P2"/>
	<speciesReference species="cpd00001_c0" stoichiometry="1.0" name="H2O_c0_H2O"/>
</listOfReactants>
<listOfProducts>
	<speciesReference species="cpd00238_c0" stoichiometry="1.0" name="Sedoheptulose7-phosphate_c0_C7H14O10P"/>
	<speciesReference species="cpd00009_c0" stoichiometry="1.0" name="Phosphate_c0_HO4P"/>
	<speciesReference species="cpd00067_c0" stoichiometry="1.0" name="H_c0_H"/>
</listOfProducts>
</reaction>
	<reaction id="rxn10293" name="anteisoheptadecanoyl-lipoteichoic acid synthesis (n=24), linked, unsubstituted added from:Arthrobacter_aurescens_TC1_SEED_model"  reversible="true">
<notes>
	<html:p>RXN_LB: -1000.0</html:p>
	<html:p>EQUATION: (24) CDPglycerol[c] + (1) Diglucosyl-1,2 dianteisoheptadecanoylglycerol[c] &lt;=&gt; (1) Anteisoheptadecanoyllipoteichoic acid (n=24), linked, unsubstituted[c] + (24) CMP[c]</html:p>
	<html:p>RXN_UB: 1000.0</html:p>
</notes>
<listOfReactants>
	<speciesReference species="cpd15732_c0" stoichiometry="1.0" name="Diglucosyl-1,2 dianteisoheptadecanoylglycerol_C49H92O15"/>
	<speciesReference species="cpd00402_c0" stoichiometry="24.0" name="CDPglycerol_C12H19N3O13P2"/>
</listOfReactants>
<listOfProducts>
	<speciesReference species="cpd00046_c0" stoichiometry="24.0" name="CMP_c0_C9H13N3O8P"/>
	<speciesReference species="cpd15750_c0" stoichiometry="1.0" name="Anteisoheptadecanoyllipoteichoic_acid_n=24__linked__unsubstituted_c0_C121H236O135P24"/>
</listOfProducts>
</reaction>
	<reaction id="rxn10292" name="isoheptadecanoyl-lipoteichoic acid synthesis (n=24), linked, unsubstituted added from:Arthrobacter_aurescens_TC1_SEED_model"  reversible="true">
<notes>
	<html:p>RXN_LB: -1000.0</html:p>
	<html:p>EQUATION: (24) CDPglycerol[c] + (1) Diglucosyl-1,2 diisoheptadecanoylglycerol[c] &lt;=&gt; (24) CMP[c] + (1) Isoheptadecanoyllipoteichoic acid (n=24), linked, unsubstituted[c]</html:p>
	<html:p>RXN_UB: 1000.0</html:p>
</notes>
<listOfReactants>
	<speciesReference species="cpd00402_c0" stoichiometry="24.0" name="CDPglycerol_C12H19N3O13P2"/>
	<speciesReference species="cpd15731_c0" stoichiometry="1.0" name="Diglucosyl-1,2 diisoheptadecanoylglycerol_C49H92O15"/>
</listOfReactants>
<listOfProducts>
	<speciesReference species="cpd00046_c0" stoichiometry="24.0" name="CMP_c0_C9H13N3O8P"/>
	<speciesReference species="cpd15749_c0" stoichiometry="1.0" name="Isoheptadecanoyllipoteichoic_acid_n=24__linked__unsubstituted_c0_C121H236O135P24"/>
</listOfProducts>
</reaction>
	<reaction id="rxn02679" name="Reaction Added from: gene association: original name:Octanoyl-CoA:oxygen 2-oxidoreductase added from:Arthrobacter_aurescens_TC1_SEED_model"  reversible="true">
<notes>
	<html:p>ISJPI: 1</html:p>
	<html:p>KEGG_REACTION: R03777</html:p>
	<html:p>KEGG_EC: 1.3.3.6</html:p>
	<html:p>FORMULA: (1.0) C27H31N9O15P2 (1.0) C29H47N7O17P3S &lt;==&gt;(1.0) C29H45N7O17P3S (1.0) C27H33N9O15P2 </html:p>
	<html:p>KEGG_DIRECTION: reversible</html:p>
	<html:p>KBASE_DIRECTION: backward</html:p>
	<html:p>STRUNIPROT: 0</html:p>
	<html:p>EQUATION: (1) FAD[c] + (1) Octanoyl-CoA[c] &lt;=&gt; (1) (2E)-Octenoyl-CoA[c] + (1) FADH2[c]</html:p>
</notes>
<listOfReactants>
	<speciesReference species="cpd01335_c0" stoichiometry="1.0" name="Octanoyl-CoA_c0_C29H47N7O17P3S"/>
	<speciesReference species="cpd00015_c0" stoichiometry="1.0" name="FAD_c0_C27H31N9O15P2"/>
</listOfReactants>
<listOfProducts>
	<speciesReference species="cpd00982_c0" stoichiometry="1.0" name="FADH2_c0_C27H33N9O15P2"/>
	<speciesReference species="cpd03130_c0" stoichiometry="1.0" name="2E-Octenoyl-CoA_c0_C29H45N7O17P3S"/>
</listOfProducts>
</reaction>
	<reaction id="rxn01348" name="Reaction Added from: gene association: original name:ITP:Sedoheptulose 7-phosphate 1-phosphotransferase added from:Arthrobacter_aurescens_TC1_SEED_model"  reversible="true">
<notes>
	<html:p>FORMULA: (1.0) C10H12N4O14P3 (1.0) C7H14O10P &lt;==&gt;(1.0) C10H12N4O11P2 (1.0) C7H14O13P2 </html:p>
	<html:p>EQUATION: (1) ITP[c] + (1) Sedoheptulose7-phosphate[c] &lt;=&gt; (1) IDP[c] + (1) Sedoheptulose 1,7-bisphosphate[c]</html:p>
</notes>
<listOfReactants>
	<speciesReference species="cpd00238_c0" stoichiometry="1.0" name="Sedoheptulose7-phosphate_c0_C7H14O10P"/>
	<speciesReference species="cpd00068_c0" stoichiometry="1.0" name="ITP_c0_C10H12N4O14P3"/>
</listOfReactants>
<listOfProducts>
	<speciesReference species="cpd00349_c0" stoichiometry="1.0" name="Sedoheptulose_1_7-bisphosphate_c0_C7H14O13P2"/>
	<speciesReference species="cpd00090_c0" stoichiometry="1.0" name="IDP_c0_C10H12N4O11P2"/>
</listOfProducts>
</reaction>
	<reaction id="rxn10291" name="stearoyl-lipoteichoic acid synthesis (n=24), linked, unsubstituted added from:Arthrobacter_aurescens_TC1_SEED_model"  reversible="true">
<notes>
	<html:p>RXN_LB: -1000.0</html:p>
	<html:p>EQUATION: (24) CDPglycerol[c] + (1) Diglucosyl-1,2 distearoylglycerol[c] &lt;=&gt; (24) CMP[c] + (1) Stearoyllipoteichoic acid (n=24), linked, unsubstituted[c]</html:p>
	<html:p>RXN_UB: 1000.0</html:p>
</notes>
<listOfReactants>
	<speciesReference species="cpd00402_c0" stoichiometry="24.0" name="CDPglycerol_C12H19N3O13P2"/>
	<speciesReference species="cpd15730_c0" stoichiometry="1.0" name="Diglucosyl-1,2 distearoylglycerol_C51H96O15"/>
</listOfReactants>
<listOfProducts>
	<speciesReference species="cpd00046_c0" stoichiometry="24.0" name="CMP_c0_C9H13N3O8P"/>
	<speciesReference species="cpd15748_c0" stoichiometry="1.0" name="Stearoyllipoteichoic_acid_n=24__linked__unsubstituted_c0_C123H240O135P24"/>
</listOfProducts>
</reaction>
	<reaction id="rxn00018" name="Reaction Added from: gene association: original name:D-Ribulose 1,5-bisphosphate carboxy-lyase (dimerizing) added from:Arthrobacter_aurescens_TC1_SEED_model"  reversible="false">
<notes>
	<html:p>ISJPI: 1</html:p>
	<html:p>KEGG_REACTION: R00024</html:p>
	<html:p>KEGG_EC: 4.1.1.39</html:p>
	<html:p>FORMULA: (1.0) C5H10O11P2 (1.0) H2O (1.0) CO2 &lt;==&gt;(2.0) H (2.0) C3H5O7P </html:p>
	<html:p>KEGG_DIRECTION: reversible</html:p>
	<html:p>KBASE_DIRECTION: reversible</html:p>
	<html:p>STRUNIPROT: 0</html:p>
	<html:p>EQUATION: (1) CO2[c] + (1) D-Ribulose 1,5-bisphosphate[c] + (1) H2O[c] &lt;=&gt; (2) 3-Phosphoglycerate[c] + (2) H+[c]</html:p>
</notes>
<listOfReactants>
	<speciesReference species="cpd00169_c0" stoichiometry="2.0" name="3-Phosphoglycerate_c0_C3H5O7P"/>
	<speciesReference species="cpd00067_c0" stoichiometry="2.0" name="H_c0_H"/>
</listOfReactants>
<listOfProducts>
	<speciesReference species="cpd00011_c0" stoichiometry="1.0" name="CO2_c0_CO2"/>
	<speciesReference species="cpd00001_c0" stoichiometry="1.0" name="H2O_c0_H2O"/>
	<speciesReference species="cpd00871_c0" stoichiometry="1.0" name="D-Ribulose 1,5-bisphosphate_C5H10O11P2"/>
</listOfProducts>
</reaction>
	<reaction id="rxn01346" name="Reaction Added from: gene association: original name:CTP:Sedoheptulose 7-phosphate 1-phosphotransferase added from:Arthrobacter_aurescens_TC1_SEED_model"  reversible="true">
<notes>
	<html:p>FORMULA: (1.0) C7H14O10P (1.0) C9H13N3O14P3 &lt;==&gt;(1.0) C9H13N3O11P2 (1.0) C7H14O13P2 </html:p>
	<html:p>EQUATION: (1) CTP[c] + (1) Sedoheptulose7-phosphate[c] &lt;=&gt; (1) CDP[c] + (1) Sedoheptulose 1,7-bisphosphate[c]</html:p>
</notes>
<listOfReactants>
	<speciesReference species="cpd00238_c0" stoichiometry="1.0" name="Sedoheptulose7-phosphate_c0_C7H14O10P"/>
	<speciesReference species="cpd00052_c0" stoichiometry="1.0" name="CTP_c0_C9H13N3O14P3"/>
</listOfReactants>
<listOfProducts>
	<speciesReference species="cpd00349_c0" stoichiometry="1.0" name="Sedoheptulose_1_7-bisphosphate_c0_C7H14O13P2"/>
	<speciesReference species="cpd00096_c0" stoichiometry="1.0" name="CDP_c0_C9H13N3O11P2"/>
</listOfProducts>
</reaction>
	<reaction id="rxn01347" name="Reaction Added from: gene association: original name:UTP:Sedoheptulose 7-phosphate 1-phosphotransferase added from:Arthrobacter_aurescens_TC1_SEED_model"  reversible="true">
<notes>
	<html:p>FORMULA: (1.0) C9H12N2O15P3 (1.0) C7H14O10P &lt;==&gt;(1.0) C9H12N2O12P2 (1.0) C7H14O13P2 </html:p>
	<html:p>EQUATION: (1) Sedoheptulose7-phosphate[c] + (1) UTP[c] &lt;=&gt; (1) Sedoheptulose 1,7-bisphosphate[c] + (1) UDP[c]</html:p>
</notes>
<listOfReactants>
	<speciesReference species="cpd00238_c0" stoichiometry="1.0" name="Sedoheptulose7-phosphate_c0_C7H14O10P"/>
	<speciesReference species="cpd00062_c0" stoichiometry="1.0" name="UTP_c0_C9H12N2O15P3"/>
</listOfReactants>
<listOfProducts>
	<speciesReference species="cpd00349_c0" stoichiometry="1.0" name="Sedoheptulose_1_7-bisphosphate_c0_C7H14O13P2"/>
	<speciesReference species="cpd00014_c0" stoichiometry="1.0" name="UDP_c0_C9H12N2O12P2"/>
</listOfProducts>
</reaction>
	<reaction id="rxn03524" name="Reaction Added from: gene association: original name:Mercaptoethanol:cyanide sulfurtransferase added from:Arthrobacter_aurescens_TC1_SEED_model"  reversible="true">
<notes>
	<html:p>FORMULA: (1.0) CHN (1.0) C2H6OS &lt;==&gt;(1.0) H (1.0) CNS (1.0) C2H6O </html:p>
	<html:p>EQUATION: (1) HCN[c] + (1) Thioglycol[c] &lt;=&gt; (1) Ethanol[c] + (1) H+[c] + (1) Thiocyanate[c]</html:p>
</notes>
<listOfReactants>
	<speciesReference species="cpd00688_c0" stoichiometry="1.0" name="Thioglycol_C2H6OS"/>
	<speciesReference species="cpd00150_c0" stoichiometry="1.0" name="HCN_CHN"/>
</listOfReactants>
<listOfProducts>
	<speciesReference species="cpd00363_c0" stoichiometry="1.0" name="Ethanol_c0_C2H6O"/>
	<speciesReference species="cpd01211_c0" stoichiometry="1.0" name="Thiocyanate_CNS"/>
	<speciesReference species="cpd00067_c0" stoichiometry="1.0" name="H_c0_H"/>
</listOfProducts>
</reaction>
	<reaction id="rxn05735_c0" name="aldehyde_dehydrogenase_(aminoacetaldehyde,_NAD)_c0"  reversible="false">
<notes>
	<html:p>GENE_ASSOCIATION: (kb|g.684.peg.3996)</html:p>
	<html:p>FORMULA: (1.0) C2H6NO (1.0) C21H26N7O14P2 (1.0) H2O ==&gt;(2.0) H (1.0) C21H27N7O14P2 (1.0) C2H5NO2 </html:p>
	<html:p>PROTEIN_ASSOCIATION: (kb|g.684.peg.3996)</html:p>
	<html:p>PROTEIN_CLASS: </html:p>
</notes>
<listOfReactants>
	<speciesReference species="cpd04122_c0" stoichiometry="1.0" name="Aminoacetaldehyde_c0_C2H6NO"/>
	<speciesReference species="cpd00003_c0" stoichiometry="1.0" name="NAD_c0_C21H26N7O14P2"/>
	<speciesReference species="cpd00001_c0" stoichiometry="1.0" name="H2O_c0_H2O"/>
</listOfReactants>
<listOfProducts>
	<speciesReference species="cpd00033_c0" stoichiometry="1.0" name="Glycine_c0_C2H5NO2"/>
	<speciesReference species="cpd00004_c0" stoichiometry="1.0" name="NADH_c0_C21H27N7O14P2"/>
	<speciesReference species="cpd00067_c0" stoichiometry="2.0" name="H_c0_H"/>
</listOfProducts>
</reaction>
	<reaction id="EX_cpd03048" name="EX_cpd03048"  reversible="true">
<notes>
	<html:p>FORMULA: (1.0) C2H5O4S &lt;==&gt;</html:p>
</notes>
<listOfReactants>
	<speciesReference species="cpd03048_e0" stoichiometry="1.0" name="Isethionate_e0_C2H5O4S"/>
</listOfReactants>
</reaction>
	<reaction id="rxn09167_c0" name="pyruvate_oxidase_c0"  reversible="false">
<notes>
	<html:p>GENE_ASSOCIATION: (kb|g.684.peg.1968)</html:p>
	<html:p>FORMULA: (1.0) C3H3O3 (1.0) C49H74O4 (1.0) H2O ==&gt;(1.0) C2H3O2 (1.0) C49H76O4 (1.0) CO2 </html:p>
	<html:p>PROTEIN_ASSOCIATION: (kb|g.684.peg.1968)</html:p>
	<html:p>PROTEIN_CLASS: </html:p>
</notes>
<listOfReactants>
	<speciesReference species="cpd00020_c0" stoichiometry="1.0" name="Pyruvate_c0_C3H3O3"/>
	<speciesReference species="cpd00001_c0" stoichiometry="1.0" name="H2O_c0_H2O"/>
	<speciesReference species="cpd15560_c0" stoichiometry="1.0" name="Ubiquinone-8_c0_C49H74O4"/>
</listOfReactants>
<listOfProducts>
	<speciesReference species="cpd00011_c0" stoichiometry="1.0" name="CO2_c0_CO2"/>
	<speciesReference species="cpd00029_c0" stoichiometry="1.0" name="Acetate_c0_C2H3O2"/>
	<speciesReference species="cpd15561_c0" stoichiometry="1.0" name="Ubiquinol-8_c0_C49H76O4"/>
</listOfProducts>
</reaction>
	<reaction id="rxn11702_c0" name="2-succinyl-5-enolpyruvyl-6-hydroxy-3-cyclohexene-1-carboxylate_c0"  reversible="false">
<notes>
	<html:p>ISJPI: 1</html:p>
	<html:p>GENE_ASSOCIATION: (kb|g.684.peg.2122)</html:p>
	<html:p>KEGG_REACTION: R08165</html:p>
	<html:p>KEGG_EC: 2.2.1.9</html:p>
	<html:p>FORMULA: (1.0) H (1.0) C5H4O5 (1.0) C10H8O6 &lt;==&gt;(1.0) C14H13O9 (1.0) CO2 </html:p>
	<html:p>KEGG_DIRECTION: reversible</html:p>
	<html:p>KBASE_DIRECTION: forward</html:p>
	<html:p>STRUNIPROT: 1</html:p>
	<html:p>PROTEIN_ASSOCIATION: (kb|g.684.peg.2122)</html:p>
	<html:p>PROTEIN_CLASS: </html:p>
</notes>
<listOfReactants>
	<speciesReference species="cpd00658_c0" stoichiometry="1.0" name="Isochorismate_c0_C10H8O6"/>
	<speciesReference species="cpd00024_c0" stoichiometry="1.0" name="2-Oxoglutarate_c0_C5H4O5"/>
	<speciesReference species="cpd00067_c0" stoichiometry="1.0" name="H_c0_H"/>
</listOfReactants>
<listOfProducts>
	<speciesReference species="cpd00011_c0" stoichiometry="1.0" name="CO2_c0_CO2"/>
	<speciesReference species="cpd16335_c0" stoichiometry="1.0" name="2-Succinyl-5-enolpyruvyl-6-hydroxy-3-cyclohexene-1-carboxylate_c0_C14H13O9"/>
</listOfProducts>
</reaction>
	<reaction id="rxn00265_c0" name="Citrate_oxaloacetate-lyase_((pro-3S)-CH2COO-_--.acetate)_c0"  reversible="true">
<notes>
	<html:p>ISJPI: 1</html:p>
	<html:p>GENE_ASSOCIATION: (kb|g.684.peg.2646)</html:p>
	<html:p>KEGG_REACTION: R00362</html:p>
	<html:p>KEGG_EC: 4.1.3.6</html:p>
	<html:p>FORMULA: (1.0) C6H5O7 &lt;==&gt;(1.0) C2H3O2 (1.0) C4H2O5 </html:p>
	<html:p>KEGG_DIRECTION: NA</html:p>
	<html:p>KBASE_DIRECTION: reversible</html:p>
	<html:p>STRUNIPROT: 0</html:p>
	<html:p>PROTEIN_ASSOCIATION: (kb|g.684.peg.2646)</html:p>
	<html:p>PROTEIN_CLASS: </html:p>
</notes>
<listOfReactants>
	<speciesReference species="cpd00137_c0" stoichiometry="1.0" name="Citrate_c0_C6H5O7"/>
</listOfReactants>
<listOfProducts>
	<speciesReference species="cpd00029_c0" stoichiometry="1.0" name="Acetate_c0_C2H3O2"/>
	<speciesReference species="cpd00032_c0" stoichiometry="1.0" name="Oxaloacetate_c0_C4H2O5"/>
</listOfProducts>
</reaction>
	<reaction id="rxn05334_c0" name="(3R)-3-Hydroxybutanoyl-[acyl-carrier-protein]_hydro-lyase_c0"  reversible="true">
<notes>
	<html:p>ISJPI: 1</html:p>
	<html:p>GENE_ASSOCIATION: (kb|g.684.peg.1673)</html:p>
	<html:p>KEGG_REACTION: R04537</html:p>
	<html:p>KEGG_EC: 4.2.1.59</html:p>
	<html:p>FORMULA: (1.0) C19H35N2O9PRS &lt;==&gt;(1.0) H2O (1.0) C19H33N2O8PRS </html:p>
	<html:p>KEGG_DIRECTION: reversible</html:p>
	<html:p>KBASE_DIRECTION: reversible</html:p>
	<html:p>STRUNIPROT: 0</html:p>
	<html:p>PROTEIN_ASSOCIATION: (kb|g.684.peg.1673)</html:p>
	<html:p>PROTEIN_CLASS: </html:p>
</notes>
<listOfReactants>
	<speciesReference species="cpd11483_c0" stoichiometry="1.0" name="R-3-Hydroxyoctanoyl-acyl-carrier_protein_c0_C19H35N2O9PRS"/>
</listOfReactants>
<listOfProducts>
	<speciesReference species="cpd11471_c0" stoichiometry="1.0" name="2E-Octenoyl-acp_c0_C19H33N2O8PRS"/>
	<speciesReference species="cpd00001_c0" stoichiometry="1.0" name="H2O_c0_H2O"/>
</listOfProducts>
</reaction>
	<reaction id="rxn01302_c0" name="L-Homoserine:NADP+_oxidoreductase_c0"  reversible="true">
<notes>
	<html:p>ISJPI: 1</html:p>
	<html:p>GENE_ASSOCIATION: (kb|g.684.peg.1663)</html:p>
	<html:p>KEGG_REACTION: R01775</html:p>
	<html:p>KEGG_EC: 1.1.1.3</html:p>
	<html:p>FORMULA: (1.0) C4H9NO3 (1.0) C21H26N7O17P3 &lt;==&gt;(1.0) H (1.0) C4H7NO3 (1.0) C21H27N7O17P3 </html:p>
	<html:p>KEGG_DIRECTION: reversible</html:p>
	<html:p>KBASE_DIRECTION: reversible</html:p>
	<html:p>STRUNIPROT: 1</html:p>
	<html:p>PROTEIN_ASSOCIATION: (kb|g.684.peg.1663)</html:p>
	<html:p>PROTEIN_CLASS: </html:p>
</notes>
<listOfReactants>
	<speciesReference species="cpd00006_c0" stoichiometry="1.0" name="NADP_c0_C21H26N7O17P3"/>
	<speciesReference species="cpd00227_c0" stoichiometry="1.0" name="L-Homoserine_c0_C4H9NO3"/>
</listOfReactants>
<listOfProducts>
	<speciesReference species="cpd00005_c0" stoichiometry="1.0" name="NADPH_c0_C21H27N7O17P3"/>
	<speciesReference species="cpd00346_c0" stoichiometry="1.0" name="L-Aspartate4-semialdehyde_c0_C4H7NO3"/>
	<speciesReference species="cpd00067_c0" stoichiometry="1.0" name="H_c0_H"/>
</listOfProducts>
</reaction>
	<reaction id="R_rxn05267_c0" name="1_4_dihydroxy_2_naphthoate_octaprenyltransferase_c0"  reversible="false">
<notes>
	<html:p>GENE_ASSOCIATION: Unknown</html:p>
	<html:p>PROTEIN_ASSOCIATION: Unknown</html:p>
</notes>
<listOfReactants>
	<speciesReference species="M_cpd00067_c0" stoichiometry="1.0" name="H_plus__c0"/>
	<speciesReference species="M_cpd00011_c0" stoichiometry="1.0" name="CO2_c0"/>
	<speciesReference species="M_cpd00012_c0" stoichiometry="1.0" name="PPi_c0"/>
	<speciesReference species="M_cpd00004_c0" stoichiometry="1.0" name="NADH_c0"/>
	<speciesReference species="M_cpd11425_c0" stoichiometry="1.0" name="2dmmq7_c0"/>
</listOfReactants>
<listOfProducts>
	<speciesReference species="M_cpd02295_c0" stoichiometry="1.0" name="1_4_Dihydroxy_2_naphthoate_c0"/>
	<speciesReference species="M_cpd00003_c0" stoichiometry="1.0" name="NAD_c0"/>
	<speciesReference species="M_cpd02590_c0" stoichiometry="1.0" name="all_trans_Heptaprenyl_diphosphate_c0"/>
</listOfProducts>
</reaction>
	<reaction id="rxn01545_c0" name="Xanthosine_ribohydrolase_c0"  reversible="false">
<notes>
	<html:p>ISJPI: 1</html:p>
	<html:p>GENE_ASSOCIATION: (kb|g.684.peg.780 or kb|g.684.peg.3408)</html:p>
	<html:p>KEGG_REACTION: R02143</html:p>
	<html:p>KEGG_EC: 3.2.2.8</html:p>
	<html:p>FORMULA: (1.0) C10H12N4O6 (1.0) H2O ==&gt;(1.0) C5H10O5 (1.0) C5H4N4O2 </html:p>
	<html:p>KEGG_DIRECTION: forward</html:p>
	<html:p>KBASE_DIRECTION: reversible</html:p>
	<html:p>STRUNIPROT: 0</html:p>
	<html:p>PROTEIN_ASSOCIATION: (kb|g.684.peg.780 or kb|g.684.peg.3408)</html:p>
	<html:p>PROTEIN_CLASS: </html:p>
</notes>
<listOfReactants>
	<speciesReference species="cpd00001_c0" stoichiometry="1.0" name="H2O_c0_H2O"/>
	<speciesReference species="cpd01217_c0" stoichiometry="1.0" name="Xanthosine_c0_C10H12N4O6"/>
</listOfReactants>
<listOfProducts>
	<speciesReference species="cpd00309_c0" stoichiometry="1.0" name="XAN_c0_C5H4N4O2"/>
	<speciesReference species="cpd00105_c0" stoichiometry="1.0" name="D-Ribose_c0_C5H10O5"/>
</listOfProducts>
</reaction>
	<reaction id="rxn03841_c0" name="4-amino-4-deoxychorismate_pyruvate-lyase_c0"  reversible="false">
<notes>
	<html:p>ISJPI: 1</html:p>
	<html:p>GENE_ASSOCIATION: (kb|g.684.peg.3365)</html:p>
	<html:p>KEGG_REACTION: R05553</html:p>
	<html:p>KEGG_EC: 4.1.3.38</html:p>
	<html:p>FORMULA: (1.0) C10H10NO5 ==&gt;(1.0) H (1.0) C3H3O3 (1.0) C7H6NO2 </html:p>
	<html:p>KEGG_DIRECTION: forward</html:p>
	<html:p>KBASE_DIRECTION: forward</html:p>
	<html:p>STRUNIPROT: 0</html:p>
	<html:p>PROTEIN_ASSOCIATION: (kb|g.684.peg.3365)</html:p>
	<html:p>PROTEIN_CLASS: </html:p>
</notes>
<listOfReactants>
	<speciesReference species="cpd08210_c0" stoichiometry="1.0" name="ADC_c0_C10H10NO5"/>
</listOfReactants>
<listOfProducts>
	<speciesReference species="cpd00020_c0" stoichiometry="1.0" name="Pyruvate_c0_C3H3O3"/>
	<speciesReference species="cpd00443_c0" stoichiometry="1.0" name="ABEE_c0_C7H6NO2"/>
	<speciesReference species="cpd00067_c0" stoichiometry="1.0" name="H_c0_H"/>
</listOfProducts>
</reaction>
	<reaction id="rxn01715_c0" name="Tyramine:oxygen_oxidoreductase(deaminating)(flavin-containing)_c0"  reversible="false">
<notes>
	<html:p>ISJPI: 1</html:p>
	<html:p>GENE_ASSOCIATION: (kb|g.684.peg.4718 or kb|g.684.peg.2316 or kb|g.684.peg.483 or kb|g.684.peg.4177 or kb|g.684.peg.4496)</html:p>
	<html:p>KEGG_REACTION: R02382</html:p>
	<html:p>KEGG_EC: 1.4.3.6</html:p>
	<html:p>FORMULA: (1.0) C8H12NO (1.0) H2O (1.0) O2 ==&gt;(1.0) H4N (1.0) H2O2 (1.0) C8H8O2 </html:p>
	<html:p>KEGG_DIRECTION: forward</html:p>
	<html:p>KBASE_DIRECTION: forward</html:p>
	<html:p>STRUNIPROT: 0</html:p>
	<html:p>PROTEIN_ASSOCIATION: (kb|g.684.peg.4718 or kb|g.684.peg.2316 or kb|g.684.peg.483 or kb|g.684.peg.4177 or kb|g.684.peg.4496)</html:p>
	<html:p>PROTEIN_CLASS: </html:p>
</notes>
<listOfReactants>
	<speciesReference species="cpd00374_c0" stoichiometry="1.0" name="Tyramine_c0_C8H12NO"/>
	<speciesReference species="cpd00001_c0" stoichiometry="1.0" name="H2O_c0_H2O"/>
	<speciesReference species="cpd00007_c0" stoichiometry="1.0" name="O2_c0_O2"/>
</listOfReactants>
<listOfProducts>
	<speciesReference species="cpd02361_c0" stoichiometry="1.0" name="4-Hydroxyphenylacetaldehyde_c0_C8H8O2"/>
	<speciesReference species="cpd00013_c0" stoichiometry="1.0" name="NH3_c0_H4N"/>
	<speciesReference species="cpd00025_c0" stoichiometry="1.0" name="H2O2_c0_H2O2"/>
</listOfProducts>
</reaction>
	<reaction id="rxn10284" name="anteisoheptadecanoyl-UDP-glucosyltransferase (monoglucosyl) added from:Arthrobacter_aurescens_TC1_SEED_model"  reversible="true">
<notes>
	<html:p>RXN_LB: -1000.0</html:p>
	<html:p>EQUATION: (1) 1,2-Dianteisoheptadecanoyl-sn-glycerol[c] + (1) UDP-glucose[c] &lt;=&gt; (1) Monoglucosyl-1,2 dianteisoheptadecanoylglycerol[c] + (1) UDP[c]</html:p>
	<html:p>RXN_UB: 1000.0</html:p>
</notes>
<listOfReactants>
	<speciesReference species="cpd00026_c0" stoichiometry="1.0" name="UDP-glucose_c0_C15H22N2O17P2"/>
	<speciesReference species="cpd15702_c0" stoichiometry="1.0" name="1,2-Dianteisoheptadecanoyl-sn-glycerol_C37H72O5"/>
</listOfReactants>
<listOfProducts>
	<speciesReference species="cpd15741_c0" stoichiometry="1.0" name="Monoglucosyl-1,2 dianteisoheptadecanoylglycerol_C43H82O10"/>
	<speciesReference species="cpd00014_c0" stoichiometry="1.0" name="UDP_c0_C9H12N2O12P2"/>
</listOfProducts>
</reaction>
	<reaction id="rxn10283" name="isoheptadecanoyl-UDP-glucosyltransferase (monoglucosyl) added from:Arthrobacter_aurescens_TC1_SEED_model"  reversible="true">
<notes>
	<html:p>RXN_LB: -1000.0</html:p>
	<html:p>EQUATION: (1) 1,2-Diisoheptadecanoyl-sn-glycerol[c] + (1) UDP-glucose[c] &lt;=&gt; (1) Monoglucosyl-1,2 diisoheptadecanoylglycerol[c] + (1) UDP[c]</html:p>
	<html:p>RXN_UB: 1000.0</html:p>
</notes>
<listOfReactants>
	<speciesReference species="cpd00026_c0" stoichiometry="1.0" name="UDP-glucose_c0_C15H22N2O17P2"/>
	<speciesReference species="cpd15701_c0" stoichiometry="1.0" name="1,2-Diisoheptadecanoyl-sn-glycerol_C37H72O5"/>
</listOfReactants>
<listOfProducts>
	<speciesReference species="cpd15740_c0" stoichiometry="1.0" name="Monoglucosyl-1,2 diisoheptadecanoylglycerol_C43H82O10"/>
	<speciesReference species="cpd00014_c0" stoichiometry="1.0" name="UDP_c0_C9H12N2O12P2"/>
</listOfProducts>
</reaction>
	<reaction id="rxn04841" name="Reaction Added from: gene association: original name:Glutathione: 15-HPETE oxidoreductase added from:Arthrobacter_aurescens_TC1_SEED_model"  reversible="false">
<notes>
	<html:p>ISJPI: 1</html:p>
	<html:p>KEGG_REACTION: R07035</html:p>
	<html:p>KEGG_EC: NOEC</html:p>
	<html:p>FORMULA: (2.0) C10H16N3O6S (1.0) C20H31O4 ==&gt;(1.0) H2O (1.0) C20H30N6O12S2 (1.0) C20H31O3 </html:p>
	<html:p>KEGG_DIRECTION: forward</html:p>
	<html:p>KBASE_DIRECTION: forward</html:p>
	<html:p>STRUNIPROT: 0</html:p>
	<html:p>EQUATION: (1) 15(S)-HPETE[c] + (2) GSH[c] &lt;=&gt; (1) 15(S)-HETE[c] + (1) H2O[c] + (1) Oxidized glutathione[c]</html:p>
</notes>
<listOfReactants>
	<speciesReference species="cpd00042_c0" stoichiometry="2.0" name="GSH_c0_C10H16N3O6S"/>
	<speciesReference species="cpd03555_c0" stoichiometry="1.0" name="15(S)-HPETE_C20H31O4"/>
</listOfReactants>
<listOfProducts>
	<speciesReference species="cpd02890_c0" stoichiometry="1.0" name="15(S)-HETE_C20H31O3"/>
	<speciesReference species="cpd00111_c0" stoichiometry="1.0" name="Oxidized_glutathione_c0_C20H30N6O12S2"/>
	<speciesReference species="cpd00001_c0" stoichiometry="1.0" name="H2O_c0_H2O"/>
</listOfProducts>
</reaction>
	<reaction id="rxn00003" name="Reaction Added from: gene association: original name:2-Acetolactate pyruvate-lyase (carboxylating) added from:Arthrobacter_aurescens_TC1_SEED_model"  reversible="false">
<notes>
	<html:p>ISJPI: 1</html:p>
	<html:p>KEGG_REACTION: R00006</html:p>
	<html:p>KEGG_EC: 2.2.1.6</html:p>
	<html:p>FORMULA: (1.0) C5H7O4 (1.0) CO2 ==&gt;(1.0) H (2.0) C3H3O3 </html:p>
	<html:p>KEGG_DIRECTION: forward</html:p>
	<html:p>KBASE_DIRECTION: backward</html:p>
	<html:p>STRUNIPROT: 1</html:p>
	<html:p>EQUATION: (1) ALCTT[c] + (1) CO2[c] &lt;=&gt; (1) H+[c] + (2) Pyruvate[c]</html:p>
</notes>
<listOfReactants>
	<speciesReference species="cpd00020_c0" stoichiometry="2.0" name="Pyruvate_c0_C3H3O3"/>
	<speciesReference species="cpd00067_c0" stoichiometry="1.0" name="H_c0_H"/>
</listOfReactants>
<listOfProducts>
	<speciesReference species="cpd00011_c0" stoichiometry="1.0" name="CO2_c0_CO2"/>
	<speciesReference species="cpd00668_c0" stoichiometry="1.0" name="ALCTT_c0_C5H7O4"/>
</listOfProducts>
</reaction>
	<reaction id="rxn10282" name="stearoyl-UDP-glucosyltransferase (monoglucosyl) added from:Arthrobacter_aurescens_TC1_SEED_model"  reversible="true">
<notes>
	<html:p>RXN_LB: -1000.0</html:p>
	<html:p>EQUATION: (1) 1,2-Diacyl-sn-glycerol dioctadecanoyl[c] + (1) UDP-glucose[c] &lt;=&gt; (1) Monoglucosyl-1,2 distearoylglycerol[c] + (1) UDP[c]</html:p>
	<html:p>RXN_UB: 1000.0</html:p>
</notes>
<listOfReactants>
	<speciesReference species="cpd00026_c0" stoichiometry="1.0" name="UDP-glucose_c0_C15H22N2O17P2"/>
	<speciesReference species="cpd15311_c0" stoichiometry="1.0" name="1,2-Diacyl-sn-glycerol dioctadecanoyl_C39H76O5"/>
</listOfReactants>
<listOfProducts>
	<speciesReference species="cpd15739_c0" stoichiometry="1.0" name="Monoglucosyl-1,2 distearoylglycerol_C45H86O10"/>
	<speciesReference species="cpd00014_c0" stoichiometry="1.0" name="UDP_c0_C9H12N2O12P2"/>
</listOfProducts>
</reaction>
	<reaction id="R_rxn00807_c0" name="2S_alpha_leucine_2_3_aminomutase_c0"  reversible="true">
<notes>
	<html:p>GENE_ASSOCIATION: fig|6666666.440926.peg.3160</html:p>
	<html:p>PROTEIN_ASSOCIATION: fig|6666666.440926.peg.3160</html:p>
</notes>
<listOfReactants>
	<speciesReference species="M_cpd00107_c0" stoichiometry="1.0" name="L_Leucine_c0"/>
</listOfReactants>
<listOfProducts>
	<speciesReference species="M_cpd01634_c0" stoichiometry="1.0" name="L_beta_Leucine_c0"/>
</listOfProducts>
</reaction>
	<reaction id="rxn02663" name="Reaction Added from: gene association: original name:epsilon-Caprolactone lactonohydrolase added from:Arthrobacter_aurescens_TC1_SEED_model"  reversible="true">
<notes>
	<html:p>ISJPI: 1</html:p>
	<html:p>KEGG_REACTION: R03751</html:p>
	<html:p>KEGG_EC: 3.1.1.17</html:p>
	<html:p>FORMULA: (1.0) C6H10O2 (1.0) H2O &lt;==&gt;(1.0) H (1.0) C6H11O3 </html:p>
	<html:p>KEGG_DIRECTION: reversible</html:p>
	<html:p>KBASE_DIRECTION: forward</html:p>
	<html:p>STRUNIPROT: 1</html:p>
	<html:p>EQUATION: (1) 2-Oxepanone[c] + (1) H2O[c] &lt;=&gt; (1) 6-Hydroxyhexanoate[c] + (1) H+[c]</html:p>
</notes>
<listOfReactants>
	<speciesReference species="cpd00001_c0" stoichiometry="1.0" name="H2O_c0_H2O"/>
	<speciesReference species="cpd01294_c0" stoichiometry="1.0" name="2-Oxepanone_C6H10O2"/>
</listOfReactants>
<listOfProducts>
	<speciesReference species="cpd03641_c0" stoichiometry="1.0" name="6-Hydroxyhexanoate_C6H11O3"/>
	<speciesReference species="cpd00067_c0" stoichiometry="1.0" name="H_c0_H"/>
</listOfProducts>
</reaction>
	<reaction id="rxn04840" name="Reaction Added from: gene association: original name:Glutathione: 5-HPETE oxidoreductase added from:Arthrobacter_aurescens_TC1_SEED_model"  reversible="false">
<notes>
	<html:p>ISJPI: 1</html:p>
	<html:p>KEGG_REACTION: R07034</html:p>
	<html:p>KEGG_EC: NOEC</html:p>
	<html:p>FORMULA: (2.0) C10H16N3O6S (1.0) C20H31O4 ==&gt;(1.0) H2O (1.0) C20H31O3 (1.0) C20H30N6O12S2 </html:p>
	<html:p>KEGG_DIRECTION: forward</html:p>
	<html:p>KBASE_DIRECTION: forward</html:p>
	<html:p>STRUNIPROT: 0</html:p>
	<html:p>EQUATION: (1) 5(S)-HPETE[c] + (2) GSH[c] &lt;=&gt; (1) 5-HETE[c] + (1) H2O[c] + (1) Oxidized glutathione[c]</html:p>
</notes>
<listOfReactants>
	<speciesReference species="cpd00042_c0" stoichiometry="2.0" name="GSH_c0_C10H16N3O6S"/>
	<speciesReference species="cpd03176_c0" stoichiometry="1.0" name="5(S)-HPETE_C20H31O4"/>
</listOfReactants>
<listOfProducts>
	<speciesReference species="cpd00111_c0" stoichiometry="1.0" name="Oxidized_glutathione_c0_C20H30N6O12S2"/>
	<speciesReference species="cpd00001_c0" stoichiometry="1.0" name="H2O_c0_H2O"/>
	<speciesReference species="cpd02918_c0" stoichiometry="1.0" name="5-HETE_C20H31O3"/>
</listOfProducts>
</reaction>
	<reaction id="rxn00004" name="Reaction Added from: gene association: original name:4-Hydroxy-4-methyl-2-oxoglutarate pyruvate-lyase added from:Arthrobacter_aurescens_TC1_SEED_model"  reversible="true">
<notes>
	<html:p>ISJPI: 1</html:p>
	<html:p>KEGG_REACTION: R00008</html:p>
	<html:p>KEGG_EC: 4.1.3.17</html:p>
	<html:p>FORMULA: (1.0) C6H6O6 &lt;==&gt;(2.0) C3H3O3 </html:p>
	<html:p>KEGG_DIRECTION: reversible</html:p>
	<html:p>KBASE_DIRECTION: reversible</html:p>
	<html:p>STRUNIPROT: 1</html:p>
	<html:p>EQUATION: (1) Parapyruvate[c] &lt;=&gt; (2) Pyruvate[c]</html:p>
</notes>
<listOfReactants>
	<speciesReference species="cpd02570_c0" stoichiometry="1.0" name="Parapyruvate_C6H6O6"/>
</listOfReactants>
<listOfProducts>
	<speciesReference species="cpd00020_c0" stoichiometry="2.0" name="Pyruvate_c0_C3H3O3"/>
</listOfProducts>
</reaction>
	<reaction id="rxn08796_c0" name="Lysophospholipase_L1_(2-acylglycerophosphotidate,_n-C12:0)_(periplasm)_c0"  reversible="true">
<notes>
	<html:p>GENE_ASSOCIATION: (kb|g.684.peg.412 or kb|g.684.peg.1817)</html:p>
	<html:p>FORMULA: (1.0) C15H30O7P (1.0) H2O &lt;==&gt;(1.0) H (1.0) C3H8O6P (1.0) C12H23O2 </html:p>
	<html:p>PROTEIN_ASSOCIATION: (kb|g.684.peg.412 or kb|g.684.peg.1817)</html:p>
	<html:p>PROTEIN_CLASS: </html:p>
</notes>
<listOfReactants>
	<speciesReference species="cpd15325_c0" stoichiometry="1.0" name="1-dodecanoyl-sn-glycerol_3-phosphate_c0_C15H30O7P"/>
	<speciesReference species="cpd00001_c0" stoichiometry="1.0" name="H2O_c0_H2O"/>
</listOfReactants>
<listOfProducts>
	<speciesReference species="cpd00080_c0" stoichiometry="1.0" name="Glycerol-3-phosphate_c0_C3H8O6P"/>
	<speciesReference species="cpd01741_c0" stoichiometry="1.0" name="ddca_c0_C12H23O2"/>
	<speciesReference species="cpd00067_c0" stoichiometry="1.0" name="H_c0_H"/>
</listOfProducts>
</reaction>
	<reaction id="rxn03519" name="Reaction Added from: gene association: original name:ATP:1D-myo-inositol 1,3,4,5,6-pentakisphosphate 2-phosphotransferase added from:Arthrobacter_aurescens_TC1_SEED_model"  reversible="true">
<notes>
	<html:p>ISJPI: 1</html:p>
	<html:p>KEGG_REACTION: R05202</html:p>
	<html:p>KEGG_EC: 2.7.1.158</html:p>
	<html:p>FORMULA: (1.0) C6H12O24P6 (1.0) C10H13N5O10P2 &lt;==&gt;(1.0) C10H13N5O13P3 (1.0) C6H12O21P5 </html:p>
	<html:p>KEGG_DIRECTION: reversible</html:p>
	<html:p>KBASE_DIRECTION: reversible</html:p>
	<html:p>STRUNIPROT: 0</html:p>
	<html:p>EQUATION: (1) ADP[c] + (1) Phytate[c] &lt;=&gt; (1) ATP[c] + (1) Inositol 1,3,4,5,6-pentakisphosphate[c]</html:p>
</notes>
<listOfReactants>
	<speciesReference species="cpd00885_c0" stoichiometry="1.0" name="Phytate_C6H12O24P6"/>
	<speciesReference species="cpd00008_c0" stoichiometry="1.0" name="ADP_c0_C10H13N5O10P2"/>
</listOfReactants>
<listOfProducts>
	<speciesReference species="cpd00002_c0" stoichiometry="1.0" name="ATP_c0_C10H13N5O13P3"/>
	<speciesReference species="cpd00943_c0" stoichiometry="1.0" name="Inositol 1,3,4,5,6-pentakisphosphate_C6H12O21P5"/>
</listOfProducts>
</reaction>
	<reaction id="rxn03517" name="Reaction Added from: gene association: original name:alcohol dehydrogenase, forward rxn (ethanol -. acetaldehyde) added from:Arthrobacter_aurescens_TC1_SEED_model"  reversible="true">
<notes>
	<html:p>ISJPI: 1</html:p>
	<html:p>KEGG_REACTION: R05198</html:p>
	<html:p>KEGG_EC: 1.1.1.1</html:p>
	<html:p>FORMULA: (1.0) C2H6O (1.0) C14H3N2O8 &lt;==&gt;(1.0) C14H5N2O8 (1.0) C2H4O </html:p>
	<html:p>KEGG_DIRECTION: reversible</html:p>
	<html:p>KBASE_DIRECTION: forward</html:p>
	<html:p>STRUNIPROT: 1</html:p>
	<html:p>EQUATION: (1) Ethanol[c] + (1) Pyrroloquinoline-quinone[c] &lt;=&gt; (1) Acetaldehyde[c] + (1) PQQH2[c]</html:p>
</notes>
<listOfReactants>
	<speciesReference species="cpd00363_c0" stoichiometry="1.0" name="Ethanol_c0_C2H6O"/>
	<speciesReference species="cpd00097_c0" stoichiometry="1.0" name="Pyrroloquinoline-quinone_C14H3N2O8"/>
</listOfReactants>
<listOfProducts>
	<speciesReference species="cpd00071_c0" stoichiometry="1.0" name="Acetaldehyde_c0_C2H4O"/>
	<speciesReference species="cpd00986_c0" stoichiometry="1.0" name="PQQH2_C14H5N2O8"/>
</listOfProducts>
</reaction>
	<reaction id="rxn03439_c0" name="3-deoxy-D-manno-octulosonic_acid_transferase_c0"  reversible="true">
<notes>
	<html:p>ISJPI: 0</html:p>
	<html:p>GENE_ASSOCIATION: </html:p>
	<html:p>KEGG_REACTION: R05074</html:p>
	<html:p>KEGG_EC: NOEC</html:p>
	<html:p>FORMULA: (1.0) C17H24N3O15P (1.0) C76H139N2O30P2 &lt;==&gt;(1.0) C84H150N2O37P2 (1.0) C9H13N3O8P </html:p>
	<html:p>KEGG_DIRECTION: reversible</html:p>
	<html:p>KBASE_DIRECTION: reversible</html:p>
	<html:p>STRUNIPROT: 0</html:p>
	<html:p>PROTEIN_ASSOCIATION: </html:p>
	<html:p>PROTEIN_CLASS: </html:p>
</notes>
<listOfReactants>
	<speciesReference species="cpd02546_c0" stoichiometry="1.0" name="CMP-KDO_c0_C17H24N3O15P"/>
	<speciesReference species="cpd03585_c0" stoichiometry="1.0" name="KDO-lipid_IVA_c0_C76H139N2O30P2"/>
</listOfReactants>
<listOfProducts>
	<speciesReference species="cpd03586_c0" stoichiometry="1.0" name="kdo2-lipid_iva_c0_C84H150N2O37P2"/>
	<speciesReference species="cpd00046_c0" stoichiometry="1.0" name="CMP_c0_C9H13N3O8P"/>
</listOfProducts>
</reaction>
	<reaction id="rxn02159_c0" name="L-Histidinol:NAD+_oxidoreductase_c0"  reversible="true">
<notes>
	<html:p>ISJPI: 1</html:p>
	<html:p>GENE_ASSOCIATION: (kb|g.684.peg.186)</html:p>
	<html:p>KEGG_REACTION: R03012</html:p>
	<html:p>KEGG_EC: 1.1.1.23</html:p>
	<html:p>FORMULA: (1.0) C21H26N7O14P2 (1.0) C6H12N3O &lt;==&gt;(1.0) H (1.0) C21H27N7O14P2 (1.0) C6H10N3O </html:p>
	<html:p>KEGG_DIRECTION: reversible</html:p>
	<html:p>KBASE_DIRECTION: reversible</html:p>
	<html:p>STRUNIPROT: 1</html:p>
	<html:p>PROTEIN_ASSOCIATION: (kb|g.684.peg.186)</html:p>
	<html:p>PROTEIN_CLASS: </html:p>
</notes>
<listOfReactants>
	<speciesReference species="cpd00003_c0" stoichiometry="1.0" name="NAD_c0_C21H26N7O14P2"/>
	<speciesReference species="cpd00641_c0" stoichiometry="1.0" name="L-Histidinol_c0_C6H12N3O"/>
</listOfReactants>
<listOfProducts>
	<speciesReference species="cpd01324_c0" stoichiometry="1.0" name="L-Histidinal_c0_C6H10N3O"/>
	<speciesReference species="cpd00004_c0" stoichiometry="1.0" name="NADH_c0_C21H27N7O14P2"/>
	<speciesReference species="cpd00067_c0" stoichiometry="1.0" name="H_c0_H"/>
</listOfProducts>
</reaction>
	<reaction id="rxn03141" name="Reaction Added from: gene association: original name:UDP-N-acetylmuramoyl-L-alanyl-D-glutamyl-L-lysine:alanyl-D-alanine added from:Arthrobacter_aurescens_TC1_SEED_model"  reversible="true">
<notes>
	<html:p>ISJPI: 1</html:p>
	<html:p>KEGG_REACTION: R04573</html:p>
	<html:p>KEGG_EC: 6.3.2.10</html:p>
	<html:p>FORMULA: (1.0) C10H13N5O13P3 (1.0) C6H12N2O3 (1.0) C34H52N7O24P2 &lt;==&gt;(1.0) H (1.0) HO4P (1.0) C10H13N5O10P2 (1.0) C40H62N9O26P2 </html:p>
	<html:p>KEGG_DIRECTION: reversible</html:p>
	<html:p>KBASE_DIRECTION: forward</html:p>
	<html:p>STRUNIPROT: 1</html:p>
	<html:p>EQUATION: (1) ATP[c] + (1) Ala-Ala[c] + (1) UDP-N-acetylmuramoyl-L-alanyl-gamma-D-glutamyl-L-lysine[c] &lt;=&gt; (1) ADP[c] + (1) H+[c] + (1) Phosphate[c] + (1) UDPMurAc(oyl-L-Ala-D-gamma-Glu-L-Lys-D-Ala-D-Ala)[c]</html:p>
</notes>
<listOfReactants>
	<speciesReference species="cpd00002_c0" stoichiometry="1.0" name="ATP_c0_C10H13N5O13P3"/>
	<speciesReference species="cpd03490_c0" stoichiometry="1.0" name="UDP-N-acetylmuramoyl-L-alanyl-gamma-D-glutamyl-L-lysine_C34H52N7O24P2"/>
	<speciesReference species="cpd00731_c0" stoichiometry="1.0" name="Ala-Ala_c0_C6H12N2O3"/>
</listOfReactants>
<listOfProducts>
	<speciesReference species="cpd00009_c0" stoichiometry="1.0" name="Phosphate_c0_HO4P"/>
	<speciesReference species="cpd02862_c0" stoichiometry="1.0" name="UDPMurAcoyl-L-Ala-D-gamma-Glu-L-Lys-D-Ala-D-Ala_c0_C40H62N9O26P2"/>
	<speciesReference species="cpd00008_c0" stoichiometry="1.0" name="ADP_c0_C10H13N5O10P2"/>
	<speciesReference species="cpd00067_c0" stoichiometry="1.0" name="H_c0_H"/>
</listOfProducts>
</reaction>
	<reaction id="rxn03140" name="Reaction Added from: gene association: original name:UDP-N-acetylmuramoyl-L-alanyl-D-glutamyl-L-lysine:alanyl-D-alanine added from:Arthrobacter_aurescens_TC1_SEED_model"  reversible="false">
<notes>
	<html:p>FORMULA: (1.0) C10H13N5O13P3 (1.0) C6H12N2O3 (1.0) C34H52N7O24P2 ==&gt;(1.0) H (1.0) HO4P (1.0) C10H13N5O10P2 (1.0) C40H62N9O26P2 </html:p>
	<html:p>EQUATION: (1) ATP[c] + (1) Ala-Ala[c] + (1) UDP-N-acetylmuramoyl-L-alanyl-D-glutamyl-L-lysine[c] &lt;=&gt; (1) ADP[c] + (1) H+[c] + (1) Phosphate[c] + (1) UDP-N-acetylmuramoyl-L-alanyl-D-glutamyl-L-lysyl-D-alanyl-D-alanine[c]</html:p>
</notes>
<listOfReactants>
	<speciesReference species="cpd00002_c0" stoichiometry="1.0" name="ATP_c0_C10H13N5O13P3"/>
	<speciesReference species="cpd00731_c0" stoichiometry="1.0" name="Ala-Ala_c0_C6H12N2O3"/>
	<speciesReference species="cpd02861_c0" stoichiometry="1.0" name="UDP-N-acetylmuramoyl-L-alanyl-D-glutamyl-L-lysine_C34H52N7O24P2"/>
</listOfReactants>
<listOfProducts>
	<speciesReference species="cpd02943_c0" stoichiometry="1.0" name="UDP-N-acetylmuramoyl-L-alanyl-D-glutamyl-L-lysyl-D-alanyl-D-alanine_C40H62N9O26P2"/>
	<speciesReference species="cpd00009_c0" stoichiometry="1.0" name="Phosphate_c0_HO4P"/>
	<speciesReference species="cpd00008_c0" stoichiometry="1.0" name="ADP_c0_C10H13N5O10P2"/>
	<speciesReference species="cpd00067_c0" stoichiometry="1.0" name="H_c0_H"/>
</listOfProducts>
</reaction>
	<reaction id="rxn_R09081" name="C8H19N3O2   .-. C7H22N3 + CO2"  reversible="false">
<notes>
	<html:p>FORMULA: C8H19N3O2   &lt;-&gt; C7H22N3 + CO2</html:p>
	<html:p>FORMULA2: cpd_C18172  -&gt; cpd00264_c0 + cpd00011_c0</html:p>
</notes>
<listOfReactants>
	<speciesReference species="cpd_C18172" stoichiometry="1.0" name="2-Carboxyspermidine_C8H19N3O2"/>
	<speciesReference species="cpd00067_c0" stoichiometry="3.0" name="H_c0_H"/>
</listOfReactants>
<listOfProducts>
	<speciesReference species="cpd00011_c0" stoichiometry="1.0" name="CO2_c0_CO2"/>
	<speciesReference species="cpd00264_c0" stoichiometry="1.0" name="Spermidine_c0_C7H22N3"/>
</listOfProducts>
</reaction>
	<reaction id="rxn13783_c0" name="DNA_replication_c0"  reversible="false">
<notes>
	<html:p>GENE_ASSOCIATION: () and (kb|g.684.peg.4641) and (kb|g.684.peg.118) and () and () and (kb|g.684.peg.1738) and (kb|g.684.peg.1829 or kb|g.684.peg.428) and (kb|g.684.peg.1839) and (kb|g.684.peg.4423 or kb|g.684.peg.3385) and (kb|g.684.peg.932) and (kb|g.684.peg.4411) and (kb|g.684.peg.1801 or kb|g.684.peg.1857) and (kb|g.684.peg.566) and (kb|g.684.peg.53) and () and (kb|g.684.peg.2030) and (kb|g.684.peg.4509) and (kb|g.684.peg.651) and (kb|g.684.peg.2854) and (kb|g.684.peg.1722) and () and (kb|g.684.peg.719) and (kb|g.684.peg.488)</html:p>
	<html:p>FORMULA: ==&gt;(1.0)  </html:p>
	<html:p>PROTEIN_ASSOCIATION: () and (kb|g.684.peg.4641) and (kb|g.684.peg.118) and () and () and (kb|g.684.peg.1738) and (kb|g.684.peg.1829 or kb|g.684.peg.428) and (kb|g.684.peg.1839) and (kb|g.684.peg.4423 or kb|g.684.peg.3385) and (kb|g.684.peg.932) and (kb|g.684.peg.4411) and (kb|g.684.peg.1801 or kb|g.684.peg.1857) and (kb|g.684.peg.566) and (kb|g.684.peg.53) and () and (kb|g.684.peg.2030) and (kb|g.684.peg.4509) and (kb|g.684.peg.651) and (kb|g.684.peg.2854) and (kb|g.684.peg.1722) and () and (kb|g.684.peg.719) and (kb|g.684.peg.488)</html:p>
	<html:p>PROTEIN_CLASS: ,,,,,,,,,,,,,,,,,,,,,,</html:p>
</notes>
<listOfProducts>
	<speciesReference species="cpd17042_c0" stoichiometry="1.0" name="DNA_replication_c0_"/>
</listOfProducts>
</reaction>
	<reaction id="rxn07987" name="Reaction Added from: gene association: original name:3-oxoacyl-[acyl-carrier-protein] reductase (n-C12:1) added from:Arthrobacter_aurescens_TC1_SEED_model"  reversible="true">
<notes>
	<html:p>FORMULA: (1.0) H (1.0) C21H27N7O17P3 (1.0) C23H39N2O9PRS &lt;==&gt;(1.0) C23H41N2O9PRS (1.0) C21H26N7O17P3 </html:p>
	<html:p>EQUATION: (1) 3-oxo-cis-dodec-5-enoyl-[acyl-carrier protein][c] + (1) H+[c] + (1) NADPH[c] &lt;=&gt; (1) (R)-3-hydroxy-cis-dodec-5-enoyl-[acyl-carrier protein][c] + (1) NADP[c]</html:p>
</notes>
<listOfReactants>
	<speciesReference species="cpd00005_c0" stoichiometry="1.0" name="NADPH_c0_C21H27N7O17P3"/>
	<speciesReference species="cpd15373_c0" stoichiometry="1.0" name="3-oxo-cis-dodec-5-enoyl-[acyl-carrier protein]_C23H39N2O9PRS"/>
	<speciesReference species="cpd00067_c0" stoichiometry="1.0" name="H_c0_H"/>
</listOfReactants>
<listOfProducts>
	<speciesReference species="cpd15366_c0" stoichiometry="1.0" name="(R)-3-hydroxy-cis-dodec-5-enoyl-[acyl-carrier protein]_C23H41N2O9PRS"/>
	<speciesReference species="cpd00006_c0" stoichiometry="1.0" name="NADP_c0_C21H26N7O17P3"/>
</listOfProducts>
</reaction>
	<reaction id="rxn07502" name="Reaction Added from: gene association: original name:rxn07502 added from:Arthrobacter_aurescens_TC1_SEED_model"  reversible="true">
<notes>
	<html:p>ISJPI: 1</html:p>
	<html:p>KEGG_REACTION: R07688</html:p>
	<html:p>KEGG_EC: NOEC</html:p>
	<html:p>FORMULA: (1.0) C14H12O2 &lt;==&gt;(1.0) C14H10O2 (2.0) H </html:p>
	<html:p>KEGG_DIRECTION: reversible</html:p>
	<html:p>KBASE_DIRECTION: forward</html:p>
	<html:p>STRUNIPROT: 0</html:p>
	<html:p>EQUATION: (1) Anthracene-9,10-dihydrodiol[c] &lt;=&gt; (1) 9,10-Anthracenediol[c] + (2) H+[c]</html:p>
</notes>
<listOfReactants>
	<speciesReference species="cpd14924_c0" stoichiometry="1.0" name="Anthracene-9,10-dihydrodiol_C14H12O2"/>
</listOfReactants>
<listOfProducts>
	<speciesReference species="cpd14925_c0" stoichiometry="1.0" name="9,10-Anthracenediol_C14H10O2"/>
	<speciesReference species="cpd00067_c0" stoichiometry="2.0" name="H_c0_H"/>
</listOfProducts>
</reaction>
	<reaction id="rxn06656" name="Reaction Added from: gene association: original name:GDPmannose:chitobiosyldiphosphodolichol alpha-D-mannosyltransferase added from:Arthrobacter_aurescens_TC1_SEED_model"  reversible="true">
<notes>
	<html:p>ISJPI: 1</html:p>
	<html:p>KEGG_REACTION: R04331</html:p>
	<html:p>KEGG_EC: NOEC</html:p>
	<html:p>FORMULA: (1.0) C16H23N5O16P2 (1.0) C41H70N2O17P2 &lt;==&gt;(1.0) C47H80N2O22P2 (1.0) C10H13N5O11P2 </html:p>
	<html:p>KEGG_DIRECTION: NA</html:p>
	<html:p>KBASE_DIRECTION: reversible</html:p>
	<html:p>STRUNIPROT: 0</html:p>
	<html:p>EQUATION: (1) Chitobiosyldiphosphodolichol[c] + (1) GDP-mannose[c] &lt;=&gt; (1) GDP[c] + (1) alpha-D-Mannosylchitobiosyldiphosphodolichol[c]</html:p>
</notes>
<listOfReactants>
	<speciesReference species="cpd12568_c0" stoichiometry="1.0" name="Chitobiosyldiphosphodolichol_C41H70N2O17P2"/>
	<speciesReference species="cpd00083_c0" stoichiometry="1.0" name="GDP-mannose_c0_C16H23N5O16P2"/>
</listOfReactants>
<listOfProducts>
	<speciesReference species="cpd12579_c0" stoichiometry="1.0" name="alpha-D-Mannosylchitobiosyldiphosphodolichol_C47H80N2O22P2"/>
	<speciesReference species="cpd00031_c0" stoichiometry="1.0" name="GDP_c0_C10H13N5O11P2"/>
</listOfProducts>
</reaction>
	<reaction id="rxn07989" name="Reaction Added from: gene association: original name:3-oxoacyl-[acyl-carrier-protein] reductase (n-C14:1) added from:Arthrobacter_aurescens_TC1_SEED_model"  reversible="true">
<notes>
	<html:p>FORMULA: (1.0) H (1.0) C25H43N2O9PRS (1.0) C21H27N7O17P3 &lt;==&gt;(1.0) C25H45N2O9PRS (1.0) C21H26N7O17P3 </html:p>
	<html:p>EQUATION: (1) 3-oxo-cis-myristol-7-eoyl-[acyl-carrier protein][c] + (1) H+[c] + (1) NADPH[c] &lt;=&gt; (1) (R)-3-hydroxy-cis-myristol-7-eoyl-[acyl-carrier protein][c] + (1) NADP[c]</html:p>
</notes>
<listOfReactants>
	<speciesReference species="cpd00005_c0" stoichiometry="1.0" name="NADPH_c0_C21H27N7O17P3"/>
	<speciesReference species="cpd15374_c0" stoichiometry="1.0" name="3-oxo-cis-myristol-7-eoyl-[acyl-carrier protein]_C25H43N2O9PRS"/>
	<speciesReference species="cpd00067_c0" stoichiometry="1.0" name="H_c0_H"/>
</listOfReactants>
<listOfProducts>
	<speciesReference species="cpd15368_c0" stoichiometry="1.0" name="(R)-3-hydroxy-cis-myristol-7-eoyl-[acyl-carrier protein]_C25H45N2O9PRS"/>
	<speciesReference species="cpd00006_c0" stoichiometry="1.0" name="NADP_c0_C21H26N7O17P3"/>
</listOfProducts>
</reaction>
	<reaction id="R_rxn05564_c0" name="Proline_specific_permease_c0"  reversible="true">
<notes>
	<html:p>GENE_ASSOCIATION: fig|6666666.440926.peg.4282</html:p>
	<html:p>PROTEIN_ASSOCIATION: fig|6666666.440926.peg.4282</html:p>
</notes>
<listOfReactants>
	<speciesReference species="M_cpd00067_e0" stoichiometry="1.0" name="H_plus__e0"/>
	<speciesReference species="M_cpd00281_e0" stoichiometry="1.0" name="GABA_e0"/>
</listOfReactants>
<listOfProducts>
	<speciesReference species="M_cpd00067_c0" stoichiometry="1.0" name="H_plus__c0"/>
	<speciesReference species="M_cpd00281_c0" stoichiometry="1.0" name="GABA_c0"/>
</listOfProducts>
</reaction>
	<reaction id="rxn14275" name="Reaction Added from: gene association: original name:dTDP-4-oxo-2,6-dideoxy-D-glucose:NADP+ 3-oxidoreductase added from:Arthrobacter_aurescens_TC1_SEED_model"  reversible="true">
<notes>
	<html:p>ISJPI: 1</html:p>
	<html:p>KEGG_REACTION: R05526</html:p>
	<html:p>KEGG_EC: NOEC</html:p>
	<html:p>FORMULA: (1.0) H (1.0) C16H20N2O14P2 (1.0) C21H27N7O17P3 &lt;==&gt;(1.0) C16H22N2O14P2 (1.0) C21H26N7O17P3 </html:p>
	<html:p>KEGG_DIRECTION: NA</html:p>
	<html:p>KBASE_DIRECTION: reversible</html:p>
	<html:p>STRUNIPROT: 0</html:p>
	<html:p>EQUATION: (1) H+[c] + (1) NADPH[c] + (1) dTDP-3,4-dioxo-2,6-dideoxy-D-glucose[c] &lt;=&gt; (1) NADP[c] + (1) dTDP-4-oxo-2,6-dideoxy-D-glucose[c]</html:p>
</notes>
<listOfReactants>
	<speciesReference species="cpd00005_c0" stoichiometry="1.0" name="NADPH_c0_C21H27N7O17P3"/>
	<speciesReference species="cpd04024_c0" stoichiometry="1.0" name="dTDP-3,4-dioxo-2,6-dideoxy-D-glucose_C16H20N2O14P2"/>
	<speciesReference species="cpd00067_c0" stoichiometry="1.0" name="H_c0_H"/>
</listOfReactants>
<listOfProducts>
	<speciesReference species="cpd08719_c0" stoichiometry="1.0" name="dTDP-4-oxo-2,6-dideoxy-D-glucose_C16H22N2O14P2"/>
	<speciesReference species="cpd00006_c0" stoichiometry="1.0" name="NADP_c0_C21H26N7O17P3"/>
</listOfProducts>
</reaction>
	<reaction id="rxn02666_c0" name="L-2-amino-3-oxobutanoate_decarboxylation_(spontaneous)_c0"  reversible="false">
<notes>
	<html:p>ISJPI: 0</html:p>
	<html:p>GENE_ASSOCIATION: </html:p>
	<html:p>KEGG_REACTION: R03758</html:p>
	<html:p>KEGG_EC: NOEC</html:p>
	<html:p>FORMULA: (1.0) H (1.0) C4H7NO3 ==&gt;(1.0) C3H8NO (1.0) CO2 </html:p>
	<html:p>KEGG_DIRECTION: NA</html:p>
	<html:p>KBASE_DIRECTION: backward</html:p>
	<html:p>STRUNIPROT: 0</html:p>
	<html:p>PROTEIN_ASSOCIATION: </html:p>
	<html:p>PROTEIN_CLASS: </html:p>
</notes>
<listOfReactants>
	<speciesReference species="cpd02211_c0" stoichiometry="1.0" name="L-2-Amino-acetoacetate_c0_C4H7NO3"/>
	<speciesReference species="cpd00067_c0" stoichiometry="1.0" name="H_c0_H"/>
</listOfReactants>
<listOfProducts>
	<speciesReference species="cpd00011_c0" stoichiometry="1.0" name="CO2_c0_CO2"/>
	<speciesReference species="cpd01298_c0" stoichiometry="1.0" name="Aminoacetone_c0_C3H8NO"/>
</listOfProducts>
</reaction>
	<reaction id="R_rxn00495_c0" name="L_phenylalanine_ammonia_lyase_trans_cinnamate_forming_c0"  reversible="true">
<notes>
	<html:p>GENE_ASSOCIATION: (fig|6666666.440926.peg.3749 or fig|6666666.440926.peg.406)</html:p>
	<html:p>PROTEIN_ASSOCIATION: (fig|6666666.440926.peg.3749 or fig|6666666.440926.peg.406)</html:p>
</notes>
<listOfReactants>
	<speciesReference species="M_cpd00066_c0" stoichiometry="1.0" name="L_Phenylalanine_c0"/>
</listOfReactants>
<listOfProducts>
	<speciesReference species="M_cpd00333_c0" stoichiometry="1.0" name="E_Cinnamate_c0"/>
	<speciesReference species="M_cpd00013_c0" stoichiometry="1.0" name="NH3_c0"/>
</listOfProducts>
</reaction>
	<reaction id="rxn05794" name="Reaction Added from: gene association: original name:Oxalosuccinate:NADP+ oxidoreductase (decarboxylating) added from:Arthrobacter_aurescens_TC1_SEED_model"  reversible="false">
<notes>
	<html:p>FORMULA: (1.0) C6H3O7 (2.0) H (1.0) C21H26N7O17P3 &lt;==&gt;(1.0) C5H4O5 (1.0) C21H27N7O17P3 (1.0) CO2 </html:p>
	<html:p>EQUATION: (2) H+[c] + (1) NADP[c] + (1) Oxalosuccinate[c] &lt;=&gt; (1) 2-Oxoglutarate[c] + (1) CO2[c] + (1) NADPH[c]</html:p>
</notes>
<listOfReactants>
	<speciesReference species="cpd03187_c0" stoichiometry="1.0" name="Oxalosuccinate_c0_C6H3O7"/>
	<speciesReference species="cpd00006_c0" stoichiometry="1.0" name="NADP_c0_C21H26N7O17P3"/>
	<speciesReference species="cpd00067_c0" stoichiometry="2.0" name="H_c0_H"/>
</listOfReactants>
<listOfProducts>
	<speciesReference species="cpd00011_c0" stoichiometry="1.0" name="CO2_c0_CO2"/>
	<speciesReference species="cpd00005_c0" stoichiometry="1.0" name="NADPH_c0_C21H27N7O17P3"/>
	<speciesReference species="cpd00024_c0" stoichiometry="1.0" name="2-Oxoglutarate_c0_C5H4O5"/>
</listOfProducts>
</reaction>
	<reaction id="rxn06641" name="Reaction Added from: gene association: original name:2-Deoxyribonucleoside diphosphate:oxidized-thioredoxin added from:Arthrobacter_aurescens_TC1_SEED_model"  reversible="false">
<notes>
	<html:p>ISJPI: 1</html:p>
	<html:p>KEGG_REACTION: R04294</html:p>
	<html:p>KEGG_EC: NOEC</html:p>
	<html:p>FORMULA: (1.0) C6H9NO2R2S2 (1.0) C5H9O10P2R ==&gt;(1.0) H2O (1.0) C5H9O9P2R (1.0) C6H7NO2R2S2 </html:p>
	<html:p>KEGG_DIRECTION: NA</html:p>
	<html:p>KBASE_DIRECTION: backward</html:p>
	<html:p>STRUNIPROT: 0</html:p>
	<html:p>EQUATION: (1) 2-Deoxyribonucleoside diphosphate[c] + (1) H2O[c] + (1) trdox[c] &lt;=&gt; (1) Ribonucleoside diphosphate[c] + (1) trdrd[c]</html:p>
</notes>
<listOfReactants>
	<speciesReference species="cpd11421_c0" stoichiometry="1.0" name="trdrd_c0_C6H9NO2R2S2"/>
	<speciesReference species="cpd12378_c0" stoichiometry="1.0" name="Ribonucleoside diphosphate_C5H9O10P2R"/>
</listOfReactants>
<listOfProducts>
	<speciesReference species="cpd11420_c0" stoichiometry="1.0" name="trdox_c0_C6H7NO2R2S2"/>
	<speciesReference species="cpd00001_c0" stoichiometry="1.0" name="H2O_c0_H2O"/>
	<speciesReference species="cpd02602_c0" stoichiometry="1.0" name="2-Deoxyribonucleoside diphosphate_C5H9O9P2R"/>
</listOfProducts>
</reaction>
	<reaction id="R_rxn00345_c0" name="N_Acetyl_L_aspartate_amidohydrolase_c0"  reversible="true">
<notes>
	<html:p>GENE_ASSOCIATION: fig|6666666.440926.peg.2623</html:p>
	<html:p>PROTEIN_ASSOCIATION: fig|6666666.440926.peg.2623</html:p>
</notes>
<listOfReactants>
	<speciesReference species="M_cpd00767_c0" stoichiometry="1.0" name="N_Acetyl_L_aspartate_c0"/>
	<speciesReference species="M_cpd00001_c0" stoichiometry="1.0" name="H2O_c0"/>
</listOfReactants>
<listOfProducts>
	<speciesReference species="M_cpd00029_c0" stoichiometry="1.0" name="Acetate_c0"/>
	<speciesReference species="M_cpd00041_c0" stoichiometry="1.0" name="L_Aspartate_c0"/>
</listOfProducts>
</reaction>
	<reaction id="rxn01484_c0" name="N-Acetyl-D-glucosamine-6-phosphate_amidohydrolase_c0"  reversible="true">
<notes>
	<html:p>ISJPI: 1</html:p>
	<html:p>GENE_ASSOCIATION: (kb|g.684.peg.1437)</html:p>
	<html:p>KEGG_REACTION: R02059</html:p>
	<html:p>KEGG_EC: 3.5.1.25</html:p>
	<html:p>FORMULA: (1.0) C8H15NO9P (1.0) H2O &lt;==&gt;(1.0) C6H14NO8P (1.0) C2H3O2 </html:p>
	<html:p>KEGG_DIRECTION: reversible</html:p>
	<html:p>KBASE_DIRECTION: reversible</html:p>
	<html:p>STRUNIPROT: 1</html:p>
	<html:p>PROTEIN_ASSOCIATION: (kb|g.684.peg.1437)</html:p>
	<html:p>PROTEIN_CLASS: </html:p>
</notes>
<listOfReactants>
	<speciesReference species="cpd00001_c0" stoichiometry="1.0" name="H2O_c0_H2O"/>
	<speciesReference species="cpd00293_c0" stoichiometry="1.0" name="N-Acetyl-D-glucosamine_6-phosphate_c0_C8H15NO9P"/>
</listOfReactants>
<listOfProducts>
	<speciesReference species="cpd00029_c0" stoichiometry="1.0" name="Acetate_c0_C2H3O2"/>
	<speciesReference species="cpd00288_c0" stoichiometry="1.0" name="D-Glucosamine_phosphate_c0_C6H14NO8P"/>
</listOfProducts>
</reaction>
	<reaction id="rxn02284" name="Reaction Added from: gene association: original name:UDP-N-acetylmuramate:NADP+ oxidoreductase added from:Arthrobacter_aurescens_TC1_SEED_model"  reversible="true">
<notes>
	<html:p>ISJPI: 0</html:p>
	<html:p>KEGG_REACTION: R03191</html:p>
	<html:p>KEGG_EC: 1.1.1.158</html:p>
	<html:p>FORMULA: (1.0) C21H26N7O14P2 (1.0) C20H28N3O19P2 &lt;==&gt;(1.0) H (1.0) C21H27N7O14P2 (1.0) C20H26N3O19P2 </html:p>
	<html:p>KEGG_DIRECTION: reversible</html:p>
	<html:p>KBASE_DIRECTION: reversible</html:p>
	<html:p>STRUNIPROT: 0</html:p>
	<html:p>EQUATION: (1) NAD[c] + (1) UDP-MurNAc[c] &lt;=&gt; (1) H+[c] + (1) NADH[c] + (1) UDP-N-acetylglucosamine enolpyruvate[c]</html:p>
</notes>
<listOfReactants>
	<speciesReference species="cpd00773_c0" stoichiometry="1.0" name="UDP-MurNAc_c0_C20H28N3O19P2"/>
	<speciesReference species="cpd00003_c0" stoichiometry="1.0" name="NAD_c0_C21H26N7O14P2"/>
</listOfReactants>
<listOfProducts>
	<speciesReference species="cpd02820_c0" stoichiometry="1.0" name="UDP-N-acetylglucosamine_enolpyruvate_c0_C20H26N3O19P2"/>
	<speciesReference species="cpd00004_c0" stoichiometry="1.0" name="NADH_c0_C21H27N7O14P2"/>
	<speciesReference species="cpd00067_c0" stoichiometry="1.0" name="H_c0_H"/>
</listOfProducts>
</reaction>
	<reaction id="rxn_R09079" name="C4H14N2 + C4H7NO3 +C21H27N7O17P3 + H  .-. C8H19N3O2 + H2O + C21H26N7O17P3"  reversible="false">
<notes>
	<html:p>FORMULA: C4H14N2 + C4H7NO3 +C21H27N7O17P3  &lt;-&gt; C8H19N3O2 + H2O + C21H26N7O17P3</html:p>
	<html:p>FORMULA2: cpd00118_c0 + cpd00346_c0 + cpd00005_c0 +  cpd00067_c0 &lt;-&gt; cpd_C18172 + cpd00001_c0 + cpd00006_c0</html:p>
</notes>
<listOfReactants>
	<speciesReference species="cpd00005_c0" stoichiometry="1.0" name="NADPH_c0_C21H27N7O17P3"/>
	<speciesReference species="cpd00346_c0" stoichiometry="1.0" name="L-Aspartate4-semialdehyde_c0_C4H7NO3"/>
	<speciesReference species="cpd00118_c0" stoichiometry="1.0" name="Putrescine_c0_C4H14N2"/>
</listOfReactants>
<listOfProducts>
	<speciesReference species="cpd_C18172" stoichiometry="1.0" name="2-Carboxyspermidine_C8H19N3O2"/>
	<speciesReference species="cpd00001_c0" stoichiometry="1.0" name="H2O_c0_H2O"/>
	<speciesReference species="cpd00006_c0" stoichiometry="1.0" name="NADP_c0_C21H26N7O17P3"/>
	<speciesReference species="cpd00067_c0" stoichiometry="1.0" name="H_c0_H"/>
</listOfProducts>
</reaction>
	<reaction id="rxn06649" name="Reaction Added from: gene association: original name:Acetyl-CoA:ribosomal-protein-L-alanine N-acetyltransferase added from:Arthrobacter_aurescens_TC1_SEED_model"  reversible="false">
<notes>
	<html:p>ISJPI: 1</html:p>
	<html:p>KEGG_REACTION: R04316</html:p>
	<html:p>KEGG_EC: 2.3.1.128</html:p>
	<html:p>FORMULA: (1.0) C23H35N7O17P3S (1.0) C3H7N2OR ==&gt;(1.0) C21H33N7O16P3S (1.0) C5H9N2O2R </html:p>
	<html:p>KEGG_DIRECTION: NA</html:p>
	<html:p>KBASE_DIRECTION: forward</html:p>
	<html:p>STRUNIPROT: 1</html:p>
	<html:p>EQUATION: (1) Acetyl-CoA[c] + (1) Ribosomal-protein L-alanine[c] &lt;=&gt; (1) CoA[c] + (1) Ribosomal-protein N-acetyl-L-alanine[c]</html:p>
</notes>
<listOfReactants>
	<speciesReference species="cpd00022_c0" stoichiometry="1.0" name="Acetyl-CoA_c0_C23H35N7O17P3S"/>
	<speciesReference species="cpd12394_c0" stoichiometry="1.0" name="Ribosomal-protein L-alanine_C3H7N2OR"/>
</listOfReactants>
<listOfProducts>
	<speciesReference species="cpd12524_c0" stoichiometry="1.0" name="Ribosomal-protein N-acetyl-L-alanine_C5H9N2O2R"/>
	<speciesReference species="cpd00010_c0" stoichiometry="1.0" name="CoA_c0_C21H33N7O16P3S"/>
</listOfProducts>
</reaction>
	<reaction id="rxn00772_c0" name="ATP:D-ribose_5-phosphotransferase_c0"  reversible="true">
<notes>
	<html:p>ISJPI: 1</html:p>
	<html:p>GENE_ASSOCIATION: (kb|g.684.peg.3785 or kb|g.684.peg.774)</html:p>
	<html:p>KEGG_REACTION: R01051</html:p>
	<html:p>KEGG_EC: 2.7.1.15</html:p>
	<html:p>FORMULA: (1.0) C10H13N5O13P3 (1.0) C5H10O5 &lt;==&gt;(1.0) C5H10O8P (1.0) C10H13N5O10P2 </html:p>
	<html:p>KEGG_DIRECTION: reversible</html:p>
	<html:p>KBASE_DIRECTION: reversible</html:p>
	<html:p>STRUNIPROT: 1</html:p>
	<html:p>PROTEIN_ASSOCIATION: (kb|g.684.peg.3785 or kb|g.684.peg.774)</html:p>
	<html:p>PROTEIN_CLASS: </html:p>
</notes>
<listOfReactants>
	<speciesReference species="cpd00002_c0" stoichiometry="1.0" name="ATP_c0_C10H13N5O13P3"/>
	<speciesReference species="cpd00105_c0" stoichiometry="1.0" name="D-Ribose_c0_C5H10O5"/>
</listOfReactants>
<listOfProducts>
	<speciesReference species="cpd00101_c0" stoichiometry="1.0" name="ribose-5-phosphate_c0_C5H10O8P"/>
	<speciesReference species="cpd00008_c0" stoichiometry="1.0" name="ADP_c0_C10H13N5O10P2"/>
</listOfProducts>
</reaction>
	<reaction id="rxn08528_c0" name="fumarate_reductase_c0"  reversible="true">
<notes>
	<html:p>GENE_ASSOCIATION: (kb|g.684.peg.977) and (kb|g.684.peg.854 or kb|g.684.peg.4034)</html:p>
	<html:p>FORMULA: (1.0) C50H72O2 (1.0) C4H2O4 &lt;==&gt;(1.0) C50H70O2 (1.0) C4H4O4 </html:p>
	<html:p>PROTEIN_ASSOCIATION: (kb|g.684.peg.977) and (kb|g.684.peg.854 or kb|g.684.peg.4034)</html:p>
	<html:p>PROTEIN_CLASS: ,</html:p>
</notes>
<listOfReactants>
	<speciesReference species="cpd00106_c0" stoichiometry="1.0" name="Fumarate_c0_C4H2O4"/>
	<speciesReference species="cpd15353_c0" stoichiometry="1.0" name="2-Demethylmenaquinol_8_c0_C50H72O2"/>
</listOfReactants>
<listOfProducts>
	<speciesReference species="cpd15352_c0" stoichiometry="1.0" name="2-Demethylmenaquinone_8_c0_C50H70O2"/>
	<speciesReference species="cpd00036_c0" stoichiometry="1.0" name="Succinate_c0_C4H4O4"/>
</listOfProducts>
</reaction>
	<reaction id="rxn06647" name="Reaction Added from: gene association: original name:DNA-6-O-methylguanine:protein-L-cysteine S-methyltransferase added from:Arthrobacter_aurescens_TC1_SEED_model"  reversible="false">
<notes>
	<html:p>ISJPI: 1</html:p>
	<html:p>KEGG_REACTION: R04314</html:p>
	<html:p>KEGG_EC: 2.1.1.63</html:p>
	<html:p>FORMULA: (1.0) C21H29N5O17P3R2 (1.0) C4H6N2O2R2S ==&gt;(1.0) C5H8N2O2R2S (1.0) C20H27N5O17P3R2 </html:p>
	<html:p>KEGG_DIRECTION: NA</html:p>
	<html:p>KBASE_DIRECTION: forward</html:p>
	<html:p>STRUNIPROT: 1</html:p>
	<html:p>EQUATION: (1) DNA containing 6-O-methylguanine[c] + (1) Protein L-cysteine[c] &lt;=&gt; (1) DNA containing guanine[c] + (1) Protein S-methyl-L-cysteine[c]</html:p>
</notes>
<listOfReactants>
	<speciesReference species="cpd12502_c0" stoichiometry="1.0" name="DNA containing 6-O-methylguanine_C21H29N5O17P3R2"/>
	<speciesReference species="cpd12172_c0" stoichiometry="1.0" name="Protein L-cysteine_C4H6N2O2R2S"/>
</listOfReactants>
<listOfProducts>
	<speciesReference species="cpd13370_c0" stoichiometry="1.0" name="DNA containing guanine_C20H27N5O17P3R2"/>
	<speciesReference species="cpd12392_c0" stoichiometry="1.0" name="Protein S-methyl-L-cysteine_C5H8N2O2R2S"/>
</listOfProducts>
</reaction>
	<reaction id="rxn05411_c0" name="4-methyl-3-hydroxy-pentanoyl-ACP_hydro-lyase_c0"  reversible="true">
<notes>
	<html:p>GENE_ASSOCIATION: (kb|g.684.peg.1673)</html:p>
	<html:p>FORMULA: (1.0) C17H31N2O9PRS &lt;==&gt;(1.0) H2O (1.0) C17H29N2O8PRS </html:p>
	<html:p>PROTEIN_ASSOCIATION: (kb|g.684.peg.1673)</html:p>
	<html:p>PROTEIN_CLASS: </html:p>
</notes>
<listOfReactants>
	<speciesReference species="cpd11547_c0" stoichiometry="1.0" name="4-methyl-3-hydroxy-pentanoyl-ACP_c0_C17H31N2O9PRS"/>
</listOfReactants>
<listOfProducts>
	<speciesReference species="cpd00001_c0" stoichiometry="1.0" name="H2O_c0_H2O"/>
	<speciesReference species="cpd11548_c0" stoichiometry="1.0" name="4-methyl-trans-pent-2-enoyl-ACP_c0_C17H29N2O8PRS"/>
</listOfProducts>
</reaction>
	<reaction id="rxn01833_c0" name="Aminoacetone:oxygen_oxidoreductase(deaminating)(flavin-containing)_c0"  reversible="false">
<notes>
	<html:p>ISJPI: 1</html:p>
	<html:p>GENE_ASSOCIATION: (kb|g.684.peg.4718 or kb|g.684.peg.2316 or kb|g.684.peg.483 or kb|g.684.peg.4177 or kb|g.684.peg.4496)</html:p>
	<html:p>KEGG_REACTION: R02529</html:p>
	<html:p>KEGG_EC: 1.4.3.6</html:p>
	<html:p>FORMULA: (1.0) C3H8NO (1.0) H2O (1.0) O2 ==&gt;(1.0) H4N (1.0) H2O2 (1.0) C3H4O2 </html:p>
	<html:p>KEGG_DIRECTION: forward</html:p>
	<html:p>KBASE_DIRECTION: forward</html:p>
	<html:p>STRUNIPROT: 0</html:p>
	<html:p>PROTEIN_ASSOCIATION: (kb|g.684.peg.4718 or kb|g.684.peg.2316 or kb|g.684.peg.483 or kb|g.684.peg.4177 or kb|g.684.peg.4496)</html:p>
	<html:p>PROTEIN_CLASS: </html:p>
</notes>
<listOfReactants>
	<speciesReference species="cpd01298_c0" stoichiometry="1.0" name="Aminoacetone_c0_C3H8NO"/>
	<speciesReference species="cpd00001_c0" stoichiometry="1.0" name="H2O_c0_H2O"/>
	<speciesReference species="cpd00007_c0" stoichiometry="1.0" name="O2_c0_O2"/>
</listOfReactants>
<listOfProducts>
	<speciesReference species="cpd00013_c0" stoichiometry="1.0" name="NH3_c0_H4N"/>
	<speciesReference species="cpd00025_c0" stoichiometry="1.0" name="H2O2_c0_H2O2"/>
	<speciesReference species="cpd00428_c0" stoichiometry="1.0" name="2-Oxopropanal_c0_C3H4O2"/>
</listOfProducts>
</reaction>
	<reaction id="rxn14262" name="Reaction Added from: gene association: original name:CDP-ascarylose:NAD+ 4-oxidoreductase added from:Arthrobacter_aurescens_TC1_SEED_model"  reversible="false">
<notes>
	<html:p>ISJPI: 1</html:p>
	<html:p>KEGG_REACTION: R08709</html:p>
	<html:p>KEGG_EC: NOEC</html:p>
	<html:p>FORMULA: (1.0) H (1.0) C15H23N3O14P2 (1.0) C21H27N7O14P2 ==&gt;(1.0) C21H26N7O14P2 (1.0) C15H25N3O14P2 </html:p>
	<html:p>KEGG_DIRECTION: forward</html:p>
	<html:p>KBASE_DIRECTION: reversible</html:p>
	<html:p>STRUNIPROT: 0</html:p>
	<html:p>EQUATION: (1) CDP-4-dehydro-3,6-dideoxy-D-glucose epimer[c] + (1) H+[c] + (1) NADH[c] &lt;=&gt; (1) CDP-ascarylose[c] + (1) NAD[c]</html:p>
</notes>
<listOfReactants>
	<speciesReference species="cpd17471_c0" stoichiometry="1.0" name="CDP-4-dehydro-3,6-dideoxy-D-glucose epimer_C15H23N3O14P2"/>
	<speciesReference species="cpd00004_c0" stoichiometry="1.0" name="NADH_c0_C21H27N7O14P2"/>
	<speciesReference species="cpd00067_c0" stoichiometry="1.0" name="H_c0_H"/>
</listOfReactants>
<listOfProducts>
	<speciesReference species="cpd17472_c0" stoichiometry="1.0" name="CDP-ascarylose_C15H25N3O14P2"/>
	<speciesReference species="cpd00003_c0" stoichiometry="1.0" name="NAD_c0_C21H26N7O14P2"/>
</listOfProducts>
</reaction>
	<reaction id="rxn10259_c0" name="isoheptadecanoyl-CDPdiacylglycerol:sn-glycerol-3-phosphate_3-phosphatidyltransferase_c0"  reversible="true">
<notes>
	<html:p>GENE_ASSOCIATION: (kb|g.684.peg.1798 or kb|g.684.peg.525 or kb|g.684.peg.983)</html:p>
	<html:p>FORMULA: (1.0) C46H83N3O15P2 (1.0) C3H8O6P &lt;==&gt;(1.0) C40H78O13P2 (1.0) C9H13N3O8P </html:p>
	<html:p>PROTEIN_ASSOCIATION: (kb|g.684.peg.1798 or kb|g.684.peg.525 or kb|g.684.peg.983)</html:p>
	<html:p>PROTEIN_CLASS: </html:p>
</notes>
<listOfReactants>
	<speciesReference species="cpd00080_c0" stoichiometry="1.0" name="Glycerol-3-phosphate_c0_C3H8O6P"/>
	<speciesReference species="cpd15683_c0" stoichiometry="1.0" name="CDP-1_2-diisoheptadecanoylglycerol_c0_C46H83N3O15P2"/>
</listOfReactants>
<listOfProducts>
	<speciesReference species="cpd15716_c0" stoichiometry="1.0" name="Diisoheptadecanoylphosphatidylglycerophosphate_c0_C40H78O13P2"/>
	<speciesReference species="cpd00046_c0" stoichiometry="1.0" name="CMP_c0_C9H13N3O8P"/>
</listOfProducts>
</reaction>
	<reaction id="R_rxn07734_c0" name="hydroxycinnamoyl_CoA_anthocyanidin_3_5_diglucoside_5_O_glucoside_6_O_hydroxycinnamoyltransferase_c0"  reversible="true">
<notes>
	<html:p>GENE_ASSOCIATION: fig|6666666.440926.peg.1372</html:p>
	<html:p>PROTEIN_ASSOCIATION: fig|6666666.440926.peg.1372</html:p>
</notes>
<listOfReactants>
	<speciesReference species="M_cpd15028_c0" stoichiometry="1.0" name="Delphin_c0"/>
	<speciesReference species="M_cpd00270_c0" stoichiometry="1.0" name="Caffeoyl_CoA_c0"/>
</listOfReactants>
<listOfProducts>
	<speciesReference species="M_cpd15029_c0" stoichiometry="1.0" name="Delphinidin_3_glucoside_5_caffoyl_glucoside_c0"/>
	<speciesReference species="M_cpd00010_c0" stoichiometry="1.0" name="CoA_c0"/>
</listOfProducts>
</reaction>
	<reaction id="rxn00285_c0" name="Succinate:CoA_ligase_(ADP-forming)_c0"  reversible="true">
<notes>
	<html:p>ISJPI: 1</html:p>
	<html:p>GENE_ASSOCIATION: (kb|g.684.peg.824) and (kb|g.684.peg.541)</html:p>
	<html:p>KEGG_REACTION: R00405</html:p>
	<html:p>KEGG_EC: 6.2.1.4</html:p>
	<html:p>FORMULA: (1.0) C10H13N5O13P3 (1.0) C4H4O4 (1.0) C21H33N7O16P3S &lt;==&gt;(1.0) HO4P (1.0) C25H36N7O19P3S (1.0) C10H13N5O10P2 </html:p>
	<html:p>KEGG_DIRECTION: reversible</html:p>
	<html:p>KBASE_DIRECTION: reversible</html:p>
	<html:p>STRUNIPROT: 0</html:p>
	<html:p>PROTEIN_ASSOCIATION: (kb|g.684.peg.824) and (kb|g.684.peg.541)</html:p>
	<html:p>PROTEIN_CLASS: ,</html:p>
</notes>
<listOfReactants>
	<speciesReference species="cpd00002_c0" stoichiometry="1.0" name="ATP_c0_C10H13N5O13P3"/>
	<speciesReference species="cpd00036_c0" stoichiometry="1.0" name="Succinate_c0_C4H4O4"/>
	<speciesReference species="cpd00010_c0" stoichiometry="1.0" name="CoA_c0_C21H33N7O16P3S"/>
</listOfReactants>
<listOfProducts>
	<speciesReference species="cpd00078_c0" stoichiometry="1.0" name="Succinyl-CoA_c0_C25H36N7O19P3S"/>
	<speciesReference species="cpd00009_c0" stoichiometry="1.0" name="Phosphate_c0_HO4P"/>
	<speciesReference species="cpd00008_c0" stoichiometry="1.0" name="ADP_c0_C10H13N5O10P2"/>
</listOfProducts>
</reaction>
	<reaction id="rxn05354_c0" name="Hexadecanoyl-[acyl-carrier_protein:malonyl-CoA_c0"  reversible="true">
<notes>
	<html:p>ISJPI: 0</html:p>
	<html:p>GENE_ASSOCIATION: (kb|g.684.peg.1576)</html:p>
	<html:p>KEGG_REACTION: R04970</html:p>
	<html:p>KEGG_EC: 1.3.1.10</html:p>
	<html:p>FORMULA: (1.0) H (1.0) C27H49N2O8PRS (1.0) C21H27N7O17P3 &lt;==&gt;(1.0) C27H51N2O8PRS (1.0) C21H26N7O17P3 </html:p>
	<html:p>KEGG_DIRECTION: reversible</html:p>
	<html:p>KBASE_DIRECTION: backward</html:p>
	<html:p>STRUNIPROT: 0</html:p>
	<html:p>PROTEIN_ASSOCIATION: (kb|g.684.peg.1576)</html:p>
	<html:p>PROTEIN_CLASS: </html:p>
</notes>
<listOfReactants>
	<speciesReference species="cpd00005_c0" stoichiometry="1.0" name="NADPH_c0_C21H27N7O17P3"/>
	<speciesReference species="cpd11477_c0" stoichiometry="1.0" name="2E-Hexadecenoyl-acp_c0_C27H49N2O8PRS"/>
	<speciesReference species="cpd00067_c0" stoichiometry="1.0" name="H_c0_H"/>
</listOfReactants>
<listOfProducts>
	<speciesReference species="cpd11476_c0" stoichiometry="1.0" name="hexadecanoyl-acp_c0_C27H51N2O8PRS"/>
	<speciesReference species="cpd00006_c0" stoichiometry="1.0" name="NADP_c0_C21H26N7O17P3"/>
</listOfProducts>
</reaction>
	<reaction id="rxn05423_c0" name="10-methyl-3-hydroxy-undecanoyl-ACP_hydro-lyase_c0"  reversible="true">
<notes>
	<html:p>GENE_ASSOCIATION: (kb|g.684.peg.1673)</html:p>
	<html:p>FORMULA: (1.0) C23H43N2O9PRS &lt;==&gt;(1.0) C23H41N2O8PRS (1.0) H2O </html:p>
	<html:p>PROTEIN_ASSOCIATION: (kb|g.684.peg.1673)</html:p>
	<html:p>PROTEIN_CLASS: </html:p>
</notes>
<listOfReactants>
	<speciesReference species="cpd11559_c0" stoichiometry="1.0" name="10-methyl-3-hydroxy-undecanoyl-ACP_c0_C23H43N2O9PRS"/>
</listOfReactants>
<listOfProducts>
	<speciesReference species="cpd11560_c0" stoichiometry="1.0" name="10-methyl-trans-undec-2-enoyl-ACP_c0_C23H41N2O8PRS"/>
	<speciesReference species="cpd00001_c0" stoichiometry="1.0" name="H2O_c0_H2O"/>
</listOfProducts>
</reaction>
	<reaction id="rxn00062_c0" name="ATP_phosphohydrolase_(protein-secreting)_c0"  reversible="false">
<notes>
	<html:p>ISJPI: 1</html:p>
	<html:p>GENE_ASSOCIATION: </html:p>
	<html:p>KEGG_REACTION: R00086</html:p>
	<html:p>KEGG_EC: 3.6.3.22</html:p>
	<html:p>FORMULA: (1.0) C10H13N5O13P3 (1.0) H2O ==&gt;(1.0) H (1.0) HO4P (1.0) C10H13N5O10P2 </html:p>
	<html:p>KEGG_DIRECTION: forward</html:p>
	<html:p>KBASE_DIRECTION: forward</html:p>
	<html:p>STRUNIPROT: 0</html:p>
	<html:p>PROTEIN_ASSOCIATION: </html:p>
	<html:p>PROTEIN_CLASS: </html:p>
</notes>
<listOfReactants>
	<speciesReference species="cpd00002_c0" stoichiometry="1.0" name="ATP_c0_C10H13N5O13P3"/>
	<speciesReference species="cpd00001_c0" stoichiometry="1.0" name="H2O_c0_H2O"/>
</listOfReactants>
<listOfProducts>
	<speciesReference species="cpd00009_c0" stoichiometry="1.0" name="Phosphate_c0_HO4P"/>
	<speciesReference species="cpd00008_c0" stoichiometry="1.0" name="ADP_c0_C10H13N5O10P2"/>
	<speciesReference species="cpd00067_c0" stoichiometry="1.0" name="H_c0_H"/>
</listOfProducts>
</reaction>
	<reaction id="rxn03167" name="Reaction Added from: gene association: original name:2-Amino-4-hydroxy-6-(erythro-1,2,3-trihydroxypropyl) added from:Arthrobacter_aurescens_TC1_SEED_model"  reversible="true">
<notes>
	<html:p>ISJPI: 1</html:p>
	<html:p>KEGG_REACTION: R04620</html:p>
	<html:p>KEGG_EC: 3.1.3.1</html:p>
	<html:p>FORMULA: (3.0) H2O (1.0) C9H13N5O13P3 &lt;==&gt;(3.0) H (1.0) C9H13N5O4 (3.0) HO4P </html:p>
	<html:p>KEGG_DIRECTION: reversible</html:p>
	<html:p>KBASE_DIRECTION: forward</html:p>
	<html:p>STRUNIPROT: 0</html:p>
	<html:p>EQUATION: (1) 7,8-Dihydroneopterin 3-triphosphate[c] + (3) H2O[c] &lt;=&gt; (1) Dihydroneopterin[c] + (3) H+[c] + (3) Phosphate[c]</html:p>
</notes>
<listOfReactants>
	<speciesReference species="cpd00001_c0" stoichiometry="3.0" name="H2O_c0_H2O"/>
	<speciesReference species="cpd02978_c0" stoichiometry="1.0" name="7_8-Dihydroneopterin_3-triphosphate_c0_C9H13N5O13P3"/>
</listOfReactants>
<listOfProducts>
	<speciesReference species="cpd00009_c0" stoichiometry="3.0" name="Phosphate_c0_HO4P"/>
	<speciesReference species="cpd02961_c0" stoichiometry="1.0" name="Dihydroneopterin_c0_C9H13N5O4"/>
	<speciesReference species="cpd00067_c0" stoichiometry="3.0" name="H_c0_H"/>
</listOfProducts>
</reaction>
	<reaction id="rxn01334_c0" name="Sedoheptulose_1,7-bisphosphate_D-glyceraldehyde-3-phosphate-lyase_c0"  reversible="true">
<notes>
	<html:p>ISJPI: 1</html:p>
	<html:p>GENE_ASSOCIATION: (kb|g.684.peg.4259)</html:p>
	<html:p>KEGG_REACTION: R01829</html:p>
	<html:p>KEGG_EC: 4.1.2.13</html:p>
	<html:p>FORMULA: (1.0) C7H14O13P2 &lt;==&gt;(1.0) C4H8O7P (1.0) C3H6O6P </html:p>
	<html:p>KEGG_DIRECTION: reversible</html:p>
	<html:p>KBASE_DIRECTION: reversible</html:p>
	<html:p>STRUNIPROT: 1</html:p>
	<html:p>PROTEIN_ASSOCIATION: (kb|g.684.peg.4259)</html:p>
	<html:p>PROTEIN_CLASS: </html:p>
</notes>
<listOfReactants>
	<speciesReference species="cpd00349_c0" stoichiometry="1.0" name="Sedoheptulose_1_7-bisphosphate_c0_C7H14O13P2"/>
</listOfReactants>
<listOfProducts>
	<speciesReference species="cpd00095_c0" stoichiometry="1.0" name="Glycerone-phosphate_c0_C3H6O6P"/>
	<speciesReference species="cpd00236_c0" stoichiometry="1.0" name="D-Erythrose4-phosphate_c0_C4H8O7P"/>
</listOfProducts>
</reaction>
	<reaction id="rxn06671" name="Reaction Added from: gene association: original name:Diglucosyl diacylglycerol synthase added from:Arthrobacter_aurescens_TC1_SEED_model"  reversible="true">
<notes>
	<html:p>ISJPI: 1</html:p>
	<html:p>KEGG_REACTION: R04377</html:p>
	<html:p>KEGG_EC: NOEC</html:p>
	<html:p>FORMULA: (1.0) C15H22N2O17P2 (1.0) C11H16O10R2 &lt;==&gt;(1.0) C17H26O15R2 (1.0) C9H12N2O12P2 </html:p>
	<html:p>KEGG_DIRECTION: reversible</html:p>
	<html:p>KBASE_DIRECTION: reversible</html:p>
	<html:p>STRUNIPROT: 0</html:p>
	<html:p>EQUATION: (1) Glcbeta1-&gt;3acyl2Gro[c] + (1) UDP-glucose[c] &lt;=&gt; (1) Diglucosyl-diacylglycerol[c] + (1) UDP[c]</html:p>
</notes>
<listOfReactants>
	<speciesReference species="cpd00026_c0" stoichiometry="1.0" name="UDP-glucose_c0_C15H22N2O17P2"/>
	<speciesReference species="cpd12452_c0" stoichiometry="1.0" name="Glcbeta1-.3acyl2Gro_C11H16O10R2"/>
</listOfReactants>
<listOfProducts>
	<speciesReference species="cpd00014_c0" stoichiometry="1.0" name="UDP_c0_C9H12N2O12P2"/>
	<speciesReference species="cpd12815_c0" stoichiometry="1.0" name="Diglucosyl-diacylglycerol_C17H26O15R2"/>
</listOfProducts>
</reaction>
	<reaction id="rxn03435_c0" name="(R)-2,3-Dihydroxy-3-methylpentanoate:NADP+_oxidoreductase_c0"  reversible="true">
<notes>
	<html:p>ISJPI: 1</html:p>
	<html:p>GENE_ASSOCIATION: (kb|g.684.peg.1996)</html:p>
	<html:p>KEGG_REACTION: R05068</html:p>
	<html:p>KEGG_EC: 1.1.1.86</html:p>
	<html:p>FORMULA: (1.0) C6H11O4 (1.0) C21H26N7O17P3 &lt;==&gt;(1.0) H (1.0) C6H9O4 (1.0) C21H27N7O17P3 </html:p>
	<html:p>KEGG_DIRECTION: reversible</html:p>
	<html:p>KBASE_DIRECTION: reversible</html:p>
	<html:p>STRUNIPROT: 1</html:p>
	<html:p>PROTEIN_ASSOCIATION: (kb|g.684.peg.1996)</html:p>
	<html:p>PROTEIN_CLASS: </html:p>
</notes>
<listOfReactants>
	<speciesReference species="cpd00006_c0" stoichiometry="1.0" name="NADP_c0_C21H26N7O17P3"/>
	<speciesReference species="cpd02535_c0" stoichiometry="1.0" name="2_3-Dihydroxy-3-methylvalerate_c0_C6H11O4"/>
</listOfReactants>
<listOfProducts>
	<speciesReference species="cpd00005_c0" stoichiometry="1.0" name="NADPH_c0_C21H27N7O17P3"/>
	<speciesReference species="cpd10162_c0" stoichiometry="1.0" name="R-3-Hydroxy-3-methyl-2-oxopentanoate_c0_C6H9O4"/>
	<speciesReference species="cpd00067_c0" stoichiometry="1.0" name="H_c0_H"/>
</listOfProducts>
</reaction>
	<reaction id="rxn03168" name="Reaction Added from: gene association: original name:Dihydroneopterin monophosphate dephosphorylase added from:Arthrobacter_aurescens_TC1_SEED_model"  reversible="false">
<notes>
	<html:p>ISJPI: 1</html:p>
	<html:p>KEGG_REACTION: R04621</html:p>
	<html:p>KEGG_EC: NOEC</html:p>
	<html:p>FORMULA: (1.0) H (1.0) C9H13N5O4 (1.0) HO4P ==&gt;(1.0) H2O (1.0) C9H13N5O7P </html:p>
	<html:p>KEGG_DIRECTION: forward</html:p>
	<html:p>KBASE_DIRECTION: backward</html:p>
	<html:p>STRUNIPROT: 0</html:p>
	<html:p>EQUATION: (1) Dihydroneopterin[c] + (1) H+[c] + (1) Phosphate[c] &lt;=&gt; (1) Dihydroneopterin phosphate[c] + (1) H2O[c]</html:p>
</notes>
<listOfReactants>
	<speciesReference species="cpd00009_c0" stoichiometry="1.0" name="Phosphate_c0_HO4P"/>
	<speciesReference species="cpd02961_c0" stoichiometry="1.0" name="Dihydroneopterin_c0_C9H13N5O4"/>
	<speciesReference species="cpd00067_c0" stoichiometry="1.0" name="H_c0_H"/>
</listOfReactants>
<listOfProducts>
	<speciesReference species="cpd00001_c0" stoichiometry="1.0" name="H2O_c0_H2O"/>
	<speciesReference species="cpd03521_c0" stoichiometry="1.0" name="Dihydroneopterin phosphate_C9H13N5O7P"/>
</listOfProducts>
</reaction>
	<reaction id="rxn06677" name="Reaction Added from: gene association: original name:Protein-N(pai)-phosphohistidine:sugar N(pai)-phosphotransferase added from:Arthrobacter_aurescens_TC1_SEED_model"  reversible="true">
<notes>
	<html:p>ISJPI: 1</html:p>
	<html:p>KEGG_REACTION: R04393</html:p>
	<html:p>KEGG_EC: 2.7.1.69</html:p>
	<html:p>FORMULA: (1.0) H (1.0) C12H22O11 (1.0) C7H7N4O5PR2 &lt;==&gt;(1.0) C7H8N4O2R2 (1.0) C12H22O14P </html:p>
	<html:p>KEGG_DIRECTION: reversible</html:p>
	<html:p>KBASE_DIRECTION: forward</html:p>
	<html:p>STRUNIPROT: 1</html:p>
	<html:p>EQUATION: (1) H+[c] + (1) LACT[c] + (1) Protein N-pros-phosphohistidine[c] &lt;=&gt; (1) Lactose-6-phosphate[c] + (1) Protein histidine[c]</html:p>
</notes>
<listOfReactants>
	<speciesReference species="cpd12508_c0" stoichiometry="1.0" name="Protein N-pros-phosphohistidine_C7H7N4O5PR2"/>
	<speciesReference species="cpd00208_c0" stoichiometry="1.0" name="LACT_c0_C12H22O11"/>
	<speciesReference species="cpd00067_c0" stoichiometry="1.0" name="H_c0_H"/>
</listOfReactants>
<listOfProducts>
	<speciesReference species="cpd11712_c0" stoichiometry="1.0" name="Protein histidine_C7H8N4O2R2"/>
	<speciesReference species="cpd03194_c0" stoichiometry="1.0" name="Lactose-6-phosphate_C12H22O14P"/>
</listOfProducts>
</reaction>
	<reaction id="rxn08821_c0" name="Lysophospholipase_L2_(2-acylglycerophosphotidate,_n-C16:1)_c0"  reversible="true">
<notes>
	<html:p>GENE_ASSOCIATION: (kb|g.684.peg.412 or kb|g.684.peg.1817)</html:p>
	<html:p>FORMULA: (1.0) H2O (1.0) C19H36O7P &lt;==&gt;(1.0) H (1.0) C3H8O6P (1.0) C16H29O2 </html:p>
	<html:p>PROTEIN_ASSOCIATION: (kb|g.684.peg.412 or kb|g.684.peg.1817)</html:p>
	<html:p>PROTEIN_CLASS: </html:p>
</notes>
<listOfReactants>
	<speciesReference species="cpd15354_c0" stoichiometry="1.0" name="2-hexadec-9-enoyl-sn-glycerol_3-phosphate_c0_C19H36O7P"/>
	<speciesReference species="cpd00001_c0" stoichiometry="1.0" name="H2O_c0_H2O"/>
</listOfReactants>
<listOfProducts>
	<speciesReference species="cpd00080_c0" stoichiometry="1.0" name="Glycerol-3-phosphate_c0_C3H8O6P"/>
	<speciesReference species="cpd00067_c0" stoichiometry="1.0" name="H_c0_H"/>
	<speciesReference species="cpd15237_c0" stoichiometry="1.0" name="hexadecenoate_c0_C16H29O2"/>
</listOfProducts>
</reaction>
	<reaction id="rxn06678" name="Reaction Added from: gene association: original name:Protein-N(pai)-phosphohistidine:sugar N(pai)-phosphotransferase added from:Arthrobacter_aurescens_TC1_SEED_model"  reversible="false">
<notes>
	<html:p>ISJPI: 1</html:p>
	<html:p>KEGG_REACTION: R04394</html:p>
	<html:p>KEGG_EC: 2.7.1.69</html:p>
	<html:p>FORMULA: (1.0) H (1.0) C13H18O7 (1.0) C7H7N4O5PR2 ==&gt;(1.0) C7H8N4O2R2 (1.0) C13H18O10P </html:p>
	<html:p>KEGG_DIRECTION: forward</html:p>
	<html:p>KBASE_DIRECTION: forward</html:p>
	<html:p>STRUNIPROT: 1</html:p>
	<html:p>EQUATION: (1) H+[c] + (1) Protein N-pros-phosphohistidine[c] + (1) Salicin[c] &lt;=&gt; (1) Protein histidine[c] + (1) Salicin-6P[c]</html:p>
</notes>
<listOfReactants>
	<speciesReference species="cpd01030_c0" stoichiometry="1.0" name="Salicin_C13H18O7"/>
	<speciesReference species="cpd12508_c0" stoichiometry="1.0" name="Protein N-pros-phosphohistidine_C7H7N4O5PR2"/>
	<speciesReference species="cpd00067_c0" stoichiometry="1.0" name="H_c0_H"/>
</listOfReactants>
<listOfProducts>
	<speciesReference species="cpd11712_c0" stoichiometry="1.0" name="Protein histidine_C7H8N4O2R2"/>
	<speciesReference species="cpd03698_c0" stoichiometry="1.0" name="Salicin-6P_c0_C13H18O10P"/>
</listOfProducts>
</reaction>
	<reaction id="rxn05366_c0" name="6-methyl-trans-oct-2-enoyl-ACP:NADP+_oxidoreductase_(A-specific)_c0"  reversible="false">
<notes>
	<html:p>GENE_ASSOCIATION: (kb|g.684.peg.1576)</html:p>
	<html:p>FORMULA: (1.0) H (1.0) C20H35N2O8PRS (1.0) C21H27N7O17P3 ==&gt;(1.0) C21H26N7O17P3 (1.0) C20H37N2O8PRS </html:p>
	<html:p>PROTEIN_ASSOCIATION: (kb|g.684.peg.1576)</html:p>
	<html:p>PROTEIN_CLASS: </html:p>
</notes>
<listOfReactants>
	<speciesReference species="cpd00005_c0" stoichiometry="1.0" name="NADPH_c0_C21H27N7O17P3"/>
	<speciesReference species="cpd11502_c0" stoichiometry="1.0" name="6-methyl-trans-oct-2-enoyl-ACP_c0_C20H35N2O8PRS"/>
	<speciesReference species="cpd00067_c0" stoichiometry="1.0" name="H_c0_H"/>
</listOfReactants>
<listOfProducts>
	<speciesReference species="cpd11503_c0" stoichiometry="1.0" name="6-methyl-octanoyl-ACP_c0_C20H37N2O8PRS"/>
	<speciesReference species="cpd00006_c0" stoichiometry="1.0" name="NADP_c0_C21H26N7O17P3"/>
</listOfProducts>
</reaction>
	<reaction id="rxn08857" name="Reaction Added from: gene association: original name:Lysyl-tRNA synthetase added from:Arthrobacter_aurescens_TC1_SEED_model"  reversible="false">
<notes>
	<html:p>FORMULA: (1.0) C10H13N5O13P3 (1.0) H (1.0) C10H12N5O3R (1.0) C6H15N2O2 ==&gt;(1.0) C10H13N5O7P (1.0) C16H26N7O4R (1.0) H2O7P2 </html:p>
	<html:p>EQUATION: (1) ATP[c] + (1) H+[c] + (1) L-Lysine[c] + (1) tRNA(Lys)[c] &lt;=&gt; (1) AMP[c] + (1) L-Lysine-tRNA (Lys)[c] + (1) PPi[c]</html:p>
</notes>
<listOfReactants>
	<speciesReference species="cpd00002_c0" stoichiometry="1.0" name="ATP_c0_C10H13N5O13P3"/>
	<speciesReference species="cpd11917_c0" stoichiometry="1.0" name="tRNA(Lys)_C10H12N5O3R"/>
	<speciesReference species="cpd00039_c0" stoichiometry="1.0" name="L-Lysine_c0_C6H15N2O2"/>
	<speciesReference species="cpd00067_c0" stoichiometry="1.0" name="H_c0_H"/>
</listOfReactants>
<listOfProducts>
	<speciesReference species="cpd00012_c0" stoichiometry="1.0" name="PPi_c0_H2O7P2"/>
	<speciesReference species="cpd00018_c0" stoichiometry="1.0" name="AMP_c0_C10H13N5O7P"/>
	<speciesReference species="cpd15249_c0" stoichiometry="1.0" name="L-Lysine-tRNA (Lys)_C16H26N7O4R"/>
</listOfProducts>
</reaction>
	<reaction id="rxn05330_c0" name="(3R)-3-Hydroxybutanoyl-[acyl-carrier-protein]_hydro-lyase_c0"  reversible="true">
<notes>
	<html:p>ISJPI: 0</html:p>
	<html:p>GENE_ASSOCIATION: (kb|g.684.peg.1673)</html:p>
	<html:p>KEGG_REACTION: R04954</html:p>
	<html:p>KEGG_EC: 2.3.1.86</html:p>
	<html:p>FORMULA: (1.0) C17H31N2O9PRS &lt;==&gt;(1.0) H2O (1.0) C17H29N2O8PRS </html:p>
	<html:p>KEGG_DIRECTION: reversible</html:p>
	<html:p>KBASE_DIRECTION: reversible</html:p>
	<html:p>STRUNIPROT: 0</html:p>
	<html:p>PROTEIN_ASSOCIATION: (kb|g.684.peg.1673)</html:p>
	<html:p>PROTEIN_CLASS: </html:p>
</notes>
<listOfReactants>
	<speciesReference species="cpd11479_c0" stoichiometry="1.0" name="D-3-Hydroxyhexanoyl-acp_c0_C17H31N2O9PRS"/>
</listOfReactants>
<listOfProducts>
	<speciesReference species="cpd11473_c0" stoichiometry="1.0" name="2E-Hexenoyl-acp_c0_C17H29N2O8PRS"/>
	<speciesReference species="cpd00001_c0" stoichiometry="1.0" name="H2O_c0_H2O"/>
</listOfProducts>
</reaction>
	<reaction id="rxn14299" name="Reaction Added from: gene association: original name:(S)-dihydroorotate:quinone oxidoreductase added from:Arthrobacter_aurescens_TC1_SEED_model"  reversible="true">
<notes>
	<html:p>ISJPI: 1</html:p>
	<html:p>KEGG_REACTION: R01868</html:p>
	<html:p>KEGG_EC:  1.3.5.2</html:p>
	<html:p>FORMULA: (1.0) C6H4O2 (1.0) C5H5N2O4 &lt;==&gt;(1.0) C5H3N2O4 (1.0) C6H6O2 </html:p>
	<html:p>KEGG_DIRECTION: reversible</html:p>
	<html:p>KBASE_DIRECTION: reversible</html:p>
	<html:p>STRUNIPROT: 0</html:p>
	<html:p>EQUATION: (1) Chinone[c] + (1) S-Dihydroorotate[c] &lt;=&gt; (1) Orotate[c] + (1) Quinol[c]</html:p>
</notes>
<listOfReactants>
	<speciesReference species="cpd00282_c0" stoichiometry="1.0" name="S-Dihydroorotate_c0_C5H5N2O4"/>
	<speciesReference species="cpd00364_c0" stoichiometry="1.0" name="Chinone_C6H4O2"/>
</listOfReactants>
<listOfProducts>
	<speciesReference species="cpd00247_c0" stoichiometry="1.0" name="Orotate_c0_C5H3N2O4"/>
	<speciesReference species="cpd00415_c0" stoichiometry="1.0" name="Quinol_C6H6O2"/>
</listOfProducts>
</reaction>
	<reaction id="rxn00691_c0" name="10-Formyltetrahydrofolate_amidohydrolase_c0"  reversible="false">
<notes>
	<html:p>ISJPI: 1</html:p>
	<html:p>GENE_ASSOCIATION: (kb|g.684.peg.3544 or kb|g.684.peg.4154 or kb|g.684.peg.937)</html:p>
	<html:p>KEGG_REACTION: R00944</html:p>
	<html:p>KEGG_EC: 3.5.1.10</html:p>
	<html:p>FORMULA: (1.0) H2O (1.0) C20H21N7O7 ==&gt;(1.0) H (1.0) C19H21N7O6 (1.0) CHO2 </html:p>
	<html:p>KEGG_DIRECTION: forward</html:p>
	<html:p>KBASE_DIRECTION: forward</html:p>
	<html:p>STRUNIPROT: 1</html:p>
	<html:p>PROTEIN_ASSOCIATION: (kb|g.684.peg.3544 or kb|g.684.peg.4154 or kb|g.684.peg.937)</html:p>
	<html:p>PROTEIN_CLASS: </html:p>
</notes>
<listOfReactants>
	<speciesReference species="cpd00001_c0" stoichiometry="1.0" name="H2O_c0_H2O"/>
	<speciesReference species="cpd00201_c0" stoichiometry="1.0" name="10-Formyltetrahydrofolate_c0_C20H21N7O7"/>
</listOfReactants>
<listOfProducts>
	<speciesReference species="cpd00087_c0" stoichiometry="1.0" name="Tetrahydrofolate_c0_C19H21N7O6"/>
	<speciesReference species="cpd00047_c0" stoichiometry="1.0" name="Formate_c0_CHO2"/>
	<speciesReference species="cpd00067_c0" stoichiometry="1.0" name="H_c0_H"/>
</listOfProducts>
</reaction>
	<reaction id="rxn03958_c0" name="1-Deoxy-D-xylulose-5-phosphate_isomeroreductase_c0"  reversible="true">
<notes>
	<html:p>ISJPI: 1</html:p>
	<html:p>GENE_ASSOCIATION: (kb|g.684.peg.7)</html:p>
	<html:p>KEGG_REACTION: R05688</html:p>
	<html:p>KEGG_EC: 1.1.1.267</html:p>
	<html:p>FORMULA: (1.0) C21H26N7O17P3 (1.0) C5H12O7P &lt;==&gt;(1.0) H (1.0) C5H10O7P (1.0) C21H27N7O17P3 </html:p>
	<html:p>KEGG_DIRECTION: reversible</html:p>
	<html:p>KBASE_DIRECTION: reversible</html:p>
	<html:p>STRUNIPROT: 1</html:p>
	<html:p>PROTEIN_ASSOCIATION: (kb|g.684.peg.7)</html:p>
	<html:p>PROTEIN_CLASS: </html:p>
</notes>
<listOfReactants>
	<speciesReference species="cpd08286_c0" stoichiometry="1.0" name="2-C-methyl-D-erythritol4-phosphate_c0_C5H12O7P"/>
	<speciesReference species="cpd00006_c0" stoichiometry="1.0" name="NADP_c0_C21H26N7O17P3"/>
</listOfReactants>
<listOfProducts>
	<speciesReference species="cpd00005_c0" stoichiometry="1.0" name="NADPH_c0_C21H27N7O17P3"/>
	<speciesReference species="cpd08289_c0" stoichiometry="1.0" name="1-deoxy-D-xylulose5-phosphate_c0_C5H10O7P"/>
	<speciesReference species="cpd00067_c0" stoichiometry="1.0" name="H_c0_H"/>
</listOfProducts>
</reaction>
	<reaction id="rxn07994" name="Reaction Added from: gene association: original name:3-oxoacyl-[acyl-carrier-protein] reductase (n-C4:0) added from:Arthrobacter_aurescens_TC1_SEED_model"  reversible="true">
<notes>
	<html:p>FORMULA: (1.0) H (1.0) C15H25N2O9PRS (1.0) C21H27N7O17P3 &lt;==&gt;(1.0) C15H27N2O9PRS (1.0) C21H26N7O17P3 </html:p>
	<html:p>EQUATION: (1) Acetoacetyl-ACP[c] + (1) H+[c] + (1) NADPH[c] &lt;=&gt; (1) (R)-3-Hydroxyacyl-[acyl-carrier protein][c] + (1) NADP[c]</html:p>
</notes>
<listOfReactants>
	<speciesReference species="cpd00005_c0" stoichiometry="1.0" name="NADPH_c0_C21H27N7O17P3"/>
	<speciesReference species="cpd11488_c0" stoichiometry="1.0" name="Acetoacetyl-ACP_c0_C15H25N2O9PRS"/>
	<speciesReference species="cpd00067_c0" stoichiometry="1.0" name="H_c0_H"/>
</listOfReactants>
<listOfProducts>
	<speciesReference species="cpd11836_c0" stoichiometry="1.0" name="(R)-3-Hydroxyacyl-[acyl-carrier protein]_C15H27N2O9PRS"/>
	<speciesReference species="cpd00006_c0" stoichiometry="1.0" name="NADP_c0_C21H26N7O17P3"/>
</listOfProducts>
</reaction>
	<reaction id="rxn07993" name="Reaction Added from: gene association: original name:3-oxoacyl-[acyl-carrier-protein] reductase (n-C18:1) added from:Arthrobacter_aurescens_TC1_SEED_model"  reversible="true">
<notes>
	<html:p>FORMULA: (1.0) H (1.0) C21H27N7O17P3 (1.0) C29H51N2O9PRS &lt;==&gt;(1.0) C29H53N2O9PRS (1.0) C21H26N7O17P3 </html:p>
	<html:p>EQUATION: (1) 3-oxo-cis-vacc-11-enoyl-[acyl-carrier protein][c] + (1) H+[c] + (1) NADPH[c] &lt;=&gt; (1) (R)-3-hydroxy-cis-vacc-11-enoyl-[acyl-carrier protein][c] + (1) NADP[c]</html:p>
</notes>
<listOfReactants>
	<speciesReference species="cpd00005_c0" stoichiometry="1.0" name="NADPH_c0_C21H27N7O17P3"/>
	<speciesReference species="cpd15376_c0" stoichiometry="1.0" name="3-oxo-cis-vacc-11-enoyl-[acyl-carrier protein]_C29H51N2O9PRS"/>
	<speciesReference species="cpd00067_c0" stoichiometry="1.0" name="H_c0_H"/>
</listOfReactants>
<listOfProducts>
	<speciesReference species="cpd15370_c0" stoichiometry="1.0" name="(R)-3-hydroxy-cis-vacc-11-enoyl-[acyl-carrier protein]_C29H53N2O9PRS"/>
	<speciesReference species="cpd00006_c0" stoichiometry="1.0" name="NADP_c0_C21H26N7O17P3"/>
</listOfProducts>
</reaction>
	<reaction id="rxn06664" name="Reaction Added from: gene association: original name:Acetyl-CoA:1-alkyl-sn-glycero-3-phosphate 2-O-acetyltransferase added from:Arthrobacter_aurescens_TC1_SEED_model"  reversible="true">
<notes>
	<html:p>ISJPI: 1</html:p>
	<html:p>KEGG_REACTION: R04361</html:p>
	<html:p>KEGG_EC: 2.3.1.51</html:p>
	<html:p>FORMULA: (1.0) C3H7O6PR (1.0) C22H32N7O17P3RS &lt;==&gt;(1.0) C21H33N7O16P3S (1.0) C4H6O7PR2 </html:p>
	<html:p>KEGG_DIRECTION: reversible</html:p>
	<html:p>KBASE_DIRECTION: forward</html:p>
	<html:p>STRUNIPROT: 0</html:p>
	<html:p>EQUATION: (1) 1-Alkyl-sn-glycero-3-phosphate[c] + (1) Acyl-CoA[c] &lt;=&gt; (1) 2-Acyl-1-alkyl-sn-glycero-3-phosphate[c] + (1) CoA[c]</html:p>
</notes>
<listOfReactants>
	<speciesReference species="cpd12438_c0" stoichiometry="1.0" name="1-Alkyl-sn-glycero-3-phosphate_C3H7O6PR"/>
	<speciesReference species="cpd11611_c0" stoichiometry="1.0" name="Acyl-CoA_C22H32N7O17P3RS"/>
</listOfReactants>
<listOfProducts>
	<speciesReference species="cpd00010_c0" stoichiometry="1.0" name="CoA_c0_C21H33N7O16P3S"/>
	<speciesReference species="cpd12800_c0" stoichiometry="1.0" name="2-Acyl-1-alkyl-sn-glycero-3-phosphate_C4H6O7PR2"/>
</listOfProducts>
</reaction>
	<reaction id="rxn00147_c0" name="ATP:pyruvate,water_phosphotransferase_c0"  reversible="true">
<notes>
	<html:p>ISJPI: 1</html:p>
	<html:p>GENE_ASSOCIATION: (kb|g.684.peg.3782 or kb|g.684.peg.3173 or kb|g.684.peg.1359)</html:p>
	<html:p>KEGG_REACTION: R00199</html:p>
	<html:p>KEGG_EC: 2.7.9.2</html:p>
	<html:p>FORMULA: (1.0) C10H13N5O13P3 (1.0) C3H3O3 (1.0) H2O &lt;==&gt;(1.0) H (1.0) C10H13N5O7P (1.0) C3H3O6P (1.0) HO4P </html:p>
	<html:p>KEGG_DIRECTION: reversible</html:p>
	<html:p>KBASE_DIRECTION: forward</html:p>
	<html:p>STRUNIPROT: 1</html:p>
	<html:p>PROTEIN_ASSOCIATION: (kb|g.684.peg.3782 or kb|g.684.peg.3173 or kb|g.684.peg.1359)</html:p>
	<html:p>PROTEIN_CLASS: </html:p>
</notes>
<listOfReactants>
	<speciesReference species="cpd00002_c0" stoichiometry="1.0" name="ATP_c0_C10H13N5O13P3"/>
	<speciesReference species="cpd00020_c0" stoichiometry="1.0" name="Pyruvate_c0_C3H3O3"/>
	<speciesReference species="cpd00001_c0" stoichiometry="1.0" name="H2O_c0_H2O"/>
</listOfReactants>
<listOfProducts>
	<speciesReference species="cpd00009_c0" stoichiometry="1.0" name="Phosphate_c0_HO4P"/>
	<speciesReference species="cpd00018_c0" stoichiometry="1.0" name="AMP_c0_C10H13N5O7P"/>
	<speciesReference species="cpd00061_c0" stoichiometry="1.0" name="Phosphoenolpyruvate_c0_C3H3O6P"/>
	<speciesReference species="cpd00067_c0" stoichiometry="1.0" name="H_c0_H"/>
</listOfProducts>
</reaction>
	<reaction id="rxn01192_c0" name="Protocatechuate:oxygen_3,4-oxidoreductase_(decyclizing)_c0"  reversible="true">
<notes>
	<html:p>ISJPI: 1</html:p>
	<html:p>GENE_ASSOCIATION: (kb|g.684.peg.3168)</html:p>
	<html:p>KEGG_REACTION: R01631</html:p>
	<html:p>KEGG_EC: NOEC</html:p>
	<html:p>FORMULA: (1.0) C7H5O4 (1.0) O2 &lt;==&gt;(2.0) H (1.0) C7H3O6 </html:p>
	<html:p>KEGG_DIRECTION: reversible</html:p>
	<html:p>KBASE_DIRECTION: forward</html:p>
	<html:p>STRUNIPROT: 0</html:p>
	<html:p>PROTEIN_ASSOCIATION: (kb|g.684.peg.3168)</html:p>
	<html:p>PROTEIN_CLASS: </html:p>
</notes>
<listOfReactants>
	<speciesReference species="cpd00197_c0" stoichiometry="1.0" name="Protocatechuate_c0_C7H5O4"/>
	<speciesReference species="cpd00007_c0" stoichiometry="1.0" name="O2_c0_O2"/>
</listOfReactants>
<listOfProducts>
	<speciesReference species="cpd00856_c0" stoichiometry="1.0" name="3-Carboxy-cis_cis-muconate_c0_C7H3O6"/>
	<speciesReference species="cpd00067_c0" stoichiometry="2.0" name="H_c0_H"/>
</listOfProducts>
</reaction>
	<reaction id="rxn07992" name="Reaction Added from: gene association: original name:3-oxoacyl-[acyl-carrier-protein] reductase (n-C18:0) added from:Arthrobacter_aurescens_TC1_SEED_model"  reversible="true">
<notes>
	<html:p>FORMULA: (1.0) H (1.0) C21H27N7O17P3 (1.0) C29H53N2O9PRS &lt;==&gt;(1.0) C29H55N2O9PRS (1.0) C21H26N7O17P3 </html:p>
	<html:p>EQUATION: (1) 3-Oxooctadecanoyl-[acyl-carrier protein][c] + (1) H+[c] + (1) NADPH[c] &lt;=&gt; (1) NADP[c] + (1) R-3-Hydroxyoctadecanoyl-acyl-carrierprotein-[c]</html:p>
</notes>
<listOfReactants>
	<speciesReference species="cpd00005_c0" stoichiometry="1.0" name="NADPH_c0_C21H27N7O17P3"/>
	<speciesReference species="cpd15377_c0" stoichiometry="1.0" name="3-Oxooctadecanoyl-[acyl-carrier protein]_C29H53N2O9PRS"/>
	<speciesReference species="cpd00067_c0" stoichiometry="1.0" name="H_c0_H"/>
</listOfReactants>
<listOfProducts>
	<speciesReference species="cpd15371_c0" stoichiometry="1.0" name="R-3-Hydroxyoctadecanoyl-acyl-carrierprotein-_C29H55N2O9PRS"/>
	<speciesReference species="cpd00006_c0" stoichiometry="1.0" name="NADP_c0_C21H26N7O17P3"/>
</listOfProducts>
</reaction>
	<reaction id="rxn07991" name="Reaction Added from: gene association: original name:3-oxoacyl-[acyl-carrier-protein] reductase (n-C16:1) added from:Arthrobacter_aurescens_TC1_SEED_model"  reversible="true">
<notes>
	<html:p>FORMULA: (1.0) H (1.0) C21H27N7O17P3 (1.0) C27H47N2O9PRS &lt;==&gt;(1.0) C27H49N2O9PRS (1.0) C21H26N7O17P3 </html:p>
	<html:p>EQUATION: (1) 3-oxo-cis-palm-9-eoyl-[acyl-carrier protein][c] + (1) H+[c] + (1) NADPH[c] &lt;=&gt; (1) (R)-3-hydroxy-cis-palm-9-eoyl-[acyl-carrier protein][c] + (1) NADP[c]</html:p>
</notes>
<listOfReactants>
	<speciesReference species="cpd00005_c0" stoichiometry="1.0" name="NADPH_c0_C21H27N7O17P3"/>
	<speciesReference species="cpd00067_c0" stoichiometry="1.0" name="H_c0_H"/>
	<speciesReference species="cpd15375_c0" stoichiometry="1.0" name="3-oxo-cis-palm-9-eoyl-[acyl-carrier protein]_C27H47N2O9PRS"/>
</listOfReactants>
<listOfProducts>
	<speciesReference species="cpd15369_c0" stoichiometry="1.0" name="(R)-3-hydroxy-cis-palm-9-eoyl-[acyl-carrier protein]_C27H49N2O9PRS"/>
	<speciesReference species="cpd00006_c0" stoichiometry="1.0" name="NADP_c0_C21H26N7O17P3"/>
</listOfProducts>
</reaction>
	<reaction id="R_rxn02584_c0" name="N_Methylhexanamide_amidohydrolase_c0"  reversible="true">
<notes>
	<html:p>GENE_ASSOCIATION: fig|6666666.440926.peg.1628</html:p>
	<html:p>PROTEIN_ASSOCIATION: fig|6666666.440926.peg.1628</html:p>
</notes>
<listOfReactants>
	<speciesReference species="M_cpd01765_c0" stoichiometry="1.0" name="N_Methylhexanamide_c0"/>
	<speciesReference species="M_cpd00001_c0" stoichiometry="1.0" name="H2O_c0"/>
</listOfReactants>
<listOfProducts>
	<speciesReference species="M_cpd01113_c0" stoichiometry="1.0" name="Hexanoate_c0"/>
	<speciesReference species="M_cpd00187_c0" stoichiometry="1.0" name="Methanamine_c0"/>
</listOfProducts>
</reaction>
	<reaction id="R_rxn00633_c0" name="D_Glucose_D_fructose_oxidoreductase_c0"  reversible="true">
<notes>
	<html:p>GENE_ASSOCIATION: fig|6666666.440926.peg.3789</html:p>
	<html:p>PROTEIN_ASSOCIATION: fig|6666666.440926.peg.3789</html:p>
</notes>
<listOfReactants>
	<speciesReference species="M_cpd00082_c0" stoichiometry="1.0" name="D_Fructose_c0"/>
	<speciesReference species="M_cpd00027_c0" stoichiometry="1.0" name="D_Glucose_c0"/>
</listOfReactants>
<listOfProducts>
	<speciesReference species="M_cpd00588_c0" stoichiometry="1.0" name="Sorbitol_c0"/>
	<speciesReference species="M_cpd00170_c0" stoichiometry="1.0" name="Gluconolactone_c0"/>
</listOfProducts>
</reaction>
	<reaction id="R_rxn02819_c0" name="S_Adenosyl_L_methionine_16_methoxy_2_3_dihydro_3_hydroxytabersonine_N_methyltransferase_c0"  reversible="true">
<notes>
	<html:p>GENE_ASSOCIATION: fig|6666666.440926.peg.1768</html:p>
	<html:p>PROTEIN_ASSOCIATION: fig|6666666.440926.peg.1768</html:p>
</notes>
<listOfReactants>
	<speciesReference species="M_cpd02787_c0" stoichiometry="1.0" name="16_Methoxy_2_3_dihydro_3_hydroxytabersonine_c0"/>
	<speciesReference species="M_cpd00017_c0" stoichiometry="1.0" name="S_Adenosyl_L_methionine_c0"/>
</listOfReactants>
<listOfProducts>
	<speciesReference species="M_cpd00067_c0" stoichiometry="1.0" name="H_plus__c0"/>
	<speciesReference species="M_cpd01736_c0" stoichiometry="1.0" name="Deacetoxyvindoline_c0"/>
	<speciesReference species="M_cpd00019_c0" stoichiometry="1.0" name="S_Adenosyl_homocysteine_c0"/>
</listOfProducts>
</reaction>
	<reaction id="rxn00541_c0" name="L-Threonine_acetaldehyde-lyase_c0"  reversible="true">
<notes>
	<html:p>ISJPI: 1</html:p>
	<html:p>GENE_ASSOCIATION: (kb|g.684.peg.1313 or kb|g.684.peg.653)</html:p>
	<html:p>KEGG_REACTION: R00751</html:p>
	<html:p>KEGG_EC: 4.1.2.5</html:p>
	<html:p>FORMULA: (1.0) C4H9NO3 &lt;==&gt;(1.0) C2H5NO2 (1.0) C2H4O </html:p>
	<html:p>KEGG_DIRECTION: reversible</html:p>
	<html:p>KBASE_DIRECTION: reversible</html:p>
	<html:p>STRUNIPROT: 1</html:p>
	<html:p>PROTEIN_ASSOCIATION: (kb|g.684.peg.1313 or kb|g.684.peg.653)</html:p>
	<html:p>PROTEIN_CLASS: </html:p>
</notes>
<listOfReactants>
	<speciesReference species="cpd00161_c0" stoichiometry="1.0" name="L-Threonine_c0_C4H9NO3"/>
</listOfReactants>
<listOfProducts>
	<speciesReference species="cpd00071_c0" stoichiometry="1.0" name="Acetaldehyde_c0_C2H4O"/>
	<speciesReference species="cpd00033_c0" stoichiometry="1.0" name="Glycine_c0_C2H5NO2"/>
</listOfProducts>
</reaction>
	<reaction id="R_rxn02321_c0" name="L_ribulose_5_phosphate_3_epimerase_c0"  reversible="true">
<notes>
	<html:p>GENE_ASSOCIATION: fig|6666666.440926.peg.1308</html:p>
	<html:p>PROTEIN_ASSOCIATION: fig|6666666.440926.peg.1308</html:p>
</notes>
<listOfReactants>
	<speciesReference species="M_cpd00808_c0" stoichiometry="1.0" name="L_ribulose_5_phosphate_c0"/>
</listOfReactants>
<listOfProducts>
	<speciesReference species="M_cpd02100_c0" stoichiometry="1.0" name="L_Xylulose_5_phosphate_c0"/>
</listOfProducts>
</reaction>
	<reaction id="rxn00784_c0" name="2-Deoxy-D-ribose-5-phosphate_acetaldehyde-lyase_c0"  reversible="true">
<notes>
	<html:p>ISJPI: 1</html:p>
	<html:p>GENE_ASSOCIATION: (kb|g.684.peg.230)</html:p>
	<html:p>KEGG_REACTION: R01066</html:p>
	<html:p>KEGG_EC: 4.1.2.4</html:p>
	<html:p>FORMULA: (1.0) C5H10O7P &lt;==&gt;(1.0) C3H6O6P (1.0) C2H4O </html:p>
	<html:p>KEGG_DIRECTION: reversible</html:p>
	<html:p>KBASE_DIRECTION: reversible</html:p>
	<html:p>STRUNIPROT: 1</html:p>
	<html:p>PROTEIN_ASSOCIATION: (kb|g.684.peg.230)</html:p>
	<html:p>PROTEIN_CLASS: </html:p>
</notes>
<listOfReactants>
	<speciesReference species="cpd00510_c0" stoichiometry="1.0" name="deoxyribose-5-phosphate_c0_C5H10O7P"/>
</listOfReactants>
<listOfProducts>
	<speciesReference species="cpd00071_c0" stoichiometry="1.0" name="Acetaldehyde_c0_C2H4O"/>
	<speciesReference species="cpd00102_c0" stoichiometry="1.0" name="Glyceraldehyde3-phosphate_c0_C3H6O6P"/>
</listOfProducts>
</reaction>
	<reaction id="rxn05610_c0" name="D-mannose_transport_via_PEP:Pyr_PTS_c0"  reversible="true">
<notes>
	<html:p>GENE_ASSOCIATION: (kb|g.684.peg.2691 or kb|g.684.peg.3546) and () and () and (kb|g.684.peg.3442) and ()</html:p>
	<html:p>FORMULA: (1.0) C6H12O6 (1.0) C3H3O6P &lt;==&gt;(1.0) C3H3O3 (1.0) C6H12O9P </html:p>
	<html:p>PROTEIN_ASSOCIATION: (kb|g.684.peg.2691 or kb|g.684.peg.3546) and () and () and (kb|g.684.peg.3442) and ()</html:p>
	<html:p>PROTEIN_CLASS: ,,,,</html:p>
</notes>
<listOfReactants>
	<speciesReference species="cpd00138_e0" stoichiometry="1.0" name="D-Mannose_e0_C6H12O6"/>
	<speciesReference species="cpd00061_c0" stoichiometry="1.0" name="Phosphoenolpyruvate_c0_C3H3O6P"/>
</listOfReactants>
<listOfProducts>
	<speciesReference species="cpd00235_c0" stoichiometry="1.0" name="D-mannose-6-phosphate_c0_C6H12O9P"/>
	<speciesReference species="cpd00020_c0" stoichiometry="1.0" name="Pyruvate_c0_C3H3O3"/>
</listOfProducts>
</reaction>
	<reaction id="rxn01204_c0" name="4-Aminobutanoate:2-oxoglutarate_aminotransferase_c0"  reversible="true">
<notes>
	<html:p>ISJPI: 1</html:p>
	<html:p>GENE_ASSOCIATION: (kb|g.684.peg.2749)</html:p>
	<html:p>KEGG_REACTION: R01648</html:p>
	<html:p>KEGG_EC: 2.6.1.19</html:p>
	<html:p>FORMULA: (1.0) C5H4O5 (1.0) C4H9NO2 &lt;==&gt;(1.0) C4H5O3 (1.0) C5H8NO4 </html:p>
	<html:p>KEGG_DIRECTION: reversible</html:p>
	<html:p>KBASE_DIRECTION: reversible</html:p>
	<html:p>STRUNIPROT: 1</html:p>
	<html:p>PROTEIN_ASSOCIATION: (kb|g.684.peg.2749)</html:p>
	<html:p>PROTEIN_CLASS: </html:p>
</notes>
<listOfReactants>
	<speciesReference species="cpd00281_c0" stoichiometry="1.0" name="GABA_c0_C4H9NO2"/>
	<speciesReference species="cpd00024_c0" stoichiometry="1.0" name="2-Oxoglutarate_c0_C5H4O5"/>
</listOfReactants>
<listOfProducts>
	<speciesReference species="cpd00199_c0" stoichiometry="1.0" name="4-Oxobutanoate_c0_C4H5O3"/>
	<speciesReference species="cpd00023_c0" stoichiometry="1.0" name="L-Glutamate_c0_C5H8NO4"/>
</listOfProducts>
</reaction>
	<reaction id="rxn02155_c0" name="ATP:nicotinamide-nucleotide_adenylyltransferase_c0"  reversible="true">
<notes>
	<html:p>ISJPI: 1</html:p>
	<html:p>GENE_ASSOCIATION: (kb|g.684.peg.1425)</html:p>
	<html:p>KEGG_REACTION: R03005</html:p>
	<html:p>KEGG_EC: 2.7.7.1</html:p>
	<html:p>FORMULA: (1.0) C10H13N5O13P3 (1.0) C11H13NO9P &lt;==&gt;(1.0) C21H24N6O15P2 (1.0) H2O7P2 </html:p>
	<html:p>KEGG_DIRECTION: reversible</html:p>
	<html:p>KBASE_DIRECTION: reversible</html:p>
	<html:p>STRUNIPROT: 0</html:p>
	<html:p>PROTEIN_ASSOCIATION: (kb|g.684.peg.1425)</html:p>
	<html:p>PROTEIN_CLASS: </html:p>
</notes>
<listOfReactants>
	<speciesReference species="cpd00002_c0" stoichiometry="1.0" name="ATP_c0_C10H13N5O13P3"/>
	<speciesReference species="cpd00873_c0" stoichiometry="1.0" name="Nicotinate_ribonucleotide_c0_C11H13NO9P"/>
</listOfReactants>
<listOfProducts>
	<speciesReference species="cpd00012_c0" stoichiometry="1.0" name="PPi_c0_H2O7P2"/>
	<speciesReference species="cpd00638_c0" stoichiometry="1.0" name="Deamido-NAD_c0_C21H24N6O15P2"/>
</listOfProducts>
</reaction>
	<reaction id="rxn08792_c0" name="L-Lactate_dehydrogenase_(ubiquinone)_c0"  reversible="false">
<notes>
	<html:p>GENE_ASSOCIATION: (kb|g.684.peg.2776)</html:p>
	<html:p>FORMULA: (1.0) C49H74O4 (1.0) C3H5O3 ==&gt;(1.0) C3H3O3 (1.0) C49H76O4 </html:p>
	<html:p>PROTEIN_ASSOCIATION: (kb|g.684.peg.2776)</html:p>
	<html:p>PROTEIN_CLASS: </html:p>
</notes>
<listOfReactants>
	<speciesReference species="cpd00159_c0" stoichiometry="1.0" name="L-Lactate_c0_C3H5O3"/>
	<speciesReference species="cpd15560_c0" stoichiometry="1.0" name="Ubiquinone-8_c0_C49H74O4"/>
</listOfReactants>
<listOfProducts>
	<speciesReference species="cpd00020_c0" stoichiometry="1.0" name="Pyruvate_c0_C3H3O3"/>
	<speciesReference species="cpd15561_c0" stoichiometry="1.0" name="Ubiquinol-8_c0_C49H76O4"/>
</listOfProducts>
</reaction>
	<reaction id="rxn01634_c0" name="5-Dehydro-4-deoxy-D-glucarate_hydro-lyase_(decarboxylating)_c0"  reversible="false">
<notes>
	<html:p>ISJPI: 1</html:p>
	<html:p>GENE_ASSOCIATION: (kb|g.684.peg.2502)</html:p>
	<html:p>KEGG_REACTION: R02279</html:p>
	<html:p>KEGG_EC: 4.2.1.41</html:p>
	<html:p>FORMULA: (1.0) C6H6O7 (1.0) H &lt;==&gt;(1.0) H2O (1.0) CO2 (1.0) C5H5O4 </html:p>
	<html:p>KEGG_DIRECTION: reversible</html:p>
	<html:p>KBASE_DIRECTION: forward</html:p>
	<html:p>STRUNIPROT: 0</html:p>
	<html:p>PROTEIN_ASSOCIATION: (kb|g.684.peg.2502)</html:p>
	<html:p>PROTEIN_CLASS: </html:p>
</notes>
<listOfReactants>
	<speciesReference species="cpd00515_c0" stoichiometry="1.0" name="5-Dehydro-4-deoxy-D-glucarate_c0_C6H6O7"/>
	<speciesReference species="cpd00067_c0" stoichiometry="1.0" name="H_c0_H"/>
</listOfReactants>
<listOfProducts>
	<speciesReference species="cpd00011_c0" stoichiometry="1.0" name="CO2_c0_CO2"/>
	<speciesReference species="cpd00001_c0" stoichiometry="1.0" name="H2O_c0_H2O"/>
	<speciesReference species="cpd00340_c0" stoichiometry="1.0" name="2_5-Dioxopentanoate_c0_C5H5O4"/>
</listOfProducts>
</reaction>
	<reaction id="rxn00484_c0" name="L-Tryptophan_decarboxy-lyase_c0"  reversible="false">
<notes>
	<html:p>ISJPI: 0</html:p>
	<html:p>GENE_ASSOCIATION: (kb|g.684.peg.4518)</html:p>
	<html:p>KEGG_REACTION: R00685</html:p>
	<html:p>KEGG_EC: 4.1.1.28</html:p>
	<html:p>FORMULA: (1.0) H (1.0) C11H12N2O2 &lt;==&gt;(1.0) C10H13N2 (1.0) CO2 </html:p>
	<html:p>KEGG_DIRECTION: reversible</html:p>
	<html:p>KBASE_DIRECTION: forward</html:p>
	<html:p>STRUNIPROT: 0</html:p>
	<html:p>PROTEIN_ASSOCIATION: (kb|g.684.peg.4518)</html:p>
	<html:p>PROTEIN_CLASS: </html:p>
</notes>
<listOfReactants>
	<speciesReference species="cpd00065_c0" stoichiometry="1.0" name="L-Tryptophan_c0_C11H12N2O2"/>
	<speciesReference species="cpd00067_c0" stoichiometry="1.0" name="H_c0_H"/>
</listOfReactants>
<listOfProducts>
	<speciesReference species="cpd00011_c0" stoichiometry="1.0" name="CO2_c0_CO2"/>
	<speciesReference species="cpd00318_c0" stoichiometry="1.0" name="Tryptamine_c0_C10H13N2"/>
</listOfProducts>
</reaction>
	<reaction id="R_rxn00905_c0" name="2_dehydropantoate_formaldehyde_lyase_3_methyl_2_oxobutanoate_forming_c0"  reversible="true">
<notes>
	<html:p>GENE_ASSOCIATION: fig|6666666.440926.peg.1224</html:p>
	<html:p>PROTEIN_ASSOCIATION: fig|6666666.440926.peg.1224</html:p>
</notes>
<listOfReactants>
	<speciesReference species="M_cpd00712_c0" stoichiometry="1.0" name="2_Dehydropantoate_c0"/>
</listOfReactants>
<listOfProducts>
	<speciesReference species="M_cpd00055_c0" stoichiometry="1.0" name="Formaldehyde_c0"/>
	<speciesReference species="M_cpd00123_c0" stoichiometry="1.0" name="3_Methyl_2_oxobutanoate_c0"/>
</listOfProducts>
</reaction>
	<reaction id="rxn00070" name="Reaction Added from: gene association: original name:glutathione:NAD+ oxidoreductase added from:Arthrobacter_aurescens_TC1_SEED_model"  reversible="true">
<notes>
	<html:p>ISJPI: 0</html:p>
	<html:p>KEGG_REACTION: R00094</html:p>
	<html:p>KEGG_EC: 1.8.1.7</html:p>
	<html:p>FORMULA: (2.0) C10H16N3O6S (1.0) C21H26N7O14P2 &lt;==&gt;(1.0) H (1.0) C21H27N7O14P2 (1.0) C20H30N6O12S2 </html:p>
	<html:p>KEGG_DIRECTION: NA</html:p>
	<html:p>KBASE_DIRECTION: reversible</html:p>
	<html:p>STRUNIPROT: 0</html:p>
	<html:p>EQUATION: (2) GSH[c] + (1) NAD[c] &lt;=&gt; (1) H+[c] + (1) NADH[c] + (1) Oxidized glutathione[c]</html:p>
</notes>
<listOfReactants>
	<speciesReference species="cpd00042_c0" stoichiometry="2.0" name="GSH_c0_C10H16N3O6S"/>
	<speciesReference species="cpd00003_c0" stoichiometry="1.0" name="NAD_c0_C21H26N7O14P2"/>
</listOfReactants>
<listOfProducts>
	<speciesReference species="cpd00111_c0" stoichiometry="1.0" name="Oxidized_glutathione_c0_C20H30N6O12S2"/>
	<speciesReference species="cpd00004_c0" stoichiometry="1.0" name="NADH_c0_C21H27N7O14P2"/>
	<speciesReference species="cpd00067_c0" stoichiometry="1.0" name="H_c0_H"/>
</listOfProducts>
</reaction>
	<reaction id="rxn02250" name="Reaction Added from: gene association: original name:1,3-Diaminopropane:oxygen oxidoreductase (deaminating) added from:Arthrobacter_aurescens_TC1_SEED_model"  reversible="false">
<notes>
	<html:p>ISJPI: 1</html:p>
	<html:p>KEGG_REACTION: R03139</html:p>
	<html:p>KEGG_EC: 1.4.3.6</html:p>
	<html:p>FORMULA: (1.0) H2O (1.0) C3H12N2 (1.0) O2 ==&gt;(1.0) H4N (1.0) H2O2 (1.0) C3H8NO </html:p>
	<html:p>KEGG_DIRECTION: forward</html:p>
	<html:p>KBASE_DIRECTION: forward</html:p>
	<html:p>STRUNIPROT: 0</html:p>
	<html:p>EQUATION: (1) 1,3-Propanediamine[c] + (1) H2O[c] + (1) O2[c] &lt;=&gt; (1) 3-Aminopropanal[c] + (1) H2O2[c] + (1) NH3[c]</html:p>
</notes>
<listOfReactants>
	<speciesReference species="cpd00001_c0" stoichiometry="1.0" name="H2O_c0_H2O"/>
	<speciesReference species="cpd00726_c0" stoichiometry="1.0" name="1,3-Propanediamine_C3H12N2"/>
	<speciesReference species="cpd00007_c0" stoichiometry="1.0" name="O2_c0_O2"/>
</listOfReactants>
<listOfProducts>
	<speciesReference species="cpd00013_c0" stoichiometry="1.0" name="NH3_c0_H4N"/>
	<speciesReference species="cpd00025_c0" stoichiometry="1.0" name="H2O2_c0_H2O2"/>
	<speciesReference species="cpd01504_c0" stoichiometry="1.0" name="3-Aminopropanal_C3H8NO"/>
</listOfProducts>
</reaction>
	<reaction id="rxn00192_c0" name="Acetyl-CoA:L-glutamate_N-acetyltransferase_c0"  reversible="true">
<notes>
	<html:p>ISJPI: 1</html:p>
	<html:p>GENE_ASSOCIATION: (kb|g.684.peg.277)</html:p>
	<html:p>KEGG_REACTION: R00259</html:p>
	<html:p>KEGG_EC: 2.3.1.1</html:p>
	<html:p>FORMULA: (1.0) C23H35N7O17P3S (1.0) C5H8NO4 &lt;==&gt;(1.0) H (1.0) C21H33N7O16P3S (1.0) C7H9NO5 </html:p>
	<html:p>KEGG_DIRECTION: reversible</html:p>
	<html:p>KBASE_DIRECTION: forward</html:p>
	<html:p>STRUNIPROT: 0</html:p>
	<html:p>PROTEIN_ASSOCIATION: (kb|g.684.peg.277)</html:p>
	<html:p>PROTEIN_CLASS: </html:p>
</notes>
<listOfReactants>
	<speciesReference species="cpd00022_c0" stoichiometry="1.0" name="Acetyl-CoA_c0_C23H35N7O17P3S"/>
	<speciesReference species="cpd00023_c0" stoichiometry="1.0" name="L-Glutamate_c0_C5H8NO4"/>
</listOfReactants>
<listOfProducts>
	<speciesReference species="cpd00477_c0" stoichiometry="1.0" name="N-Acetyl-L-glutamate_c0_C7H9NO5"/>
	<speciesReference species="cpd00010_c0" stoichiometry="1.0" name="CoA_c0_C21H33N7O16P3S"/>
	<speciesReference species="cpd00067_c0" stoichiometry="1.0" name="H_c0_H"/>
</listOfProducts>
</reaction>
	<reaction id="rxn02251" name="Reaction Added from: gene association: original name:D-Ribulose 1,5-bisphosphate carboxy-lyase (dimerizing) added from:Arthrobacter_aurescens_TC1_SEED_model"  reversible="true">
<notes>
	<html:p>ISJPI: 1</html:p>
	<html:p>KEGG_REACTION: R03140</html:p>
	<html:p>KEGG_EC: 4.1.1.39</html:p>
	<html:p>FORMULA: (1.0) C5H10O11P2 (1.0) O2 &lt;==&gt;(2.0) H (1.0) C3H5O7P (1.0) C2H3O6P </html:p>
	<html:p>KEGG_DIRECTION: reversible</html:p>
	<html:p>KBASE_DIRECTION: forward</html:p>
	<html:p>STRUNIPROT: 0</html:p>
	<html:p>EQUATION: (1) D-Ribulose 1,5-bisphosphate[c] + (1) O2[c] &lt;=&gt; (1) 2-Phosphoglycolate[c] + (1) 3-Phosphoglycerate[c] + (2) H+[c]</html:p>
</notes>
<listOfReactants>
	<speciesReference species="cpd00007_c0" stoichiometry="1.0" name="O2_c0_O2"/>
	<speciesReference species="cpd00871_c0" stoichiometry="1.0" name="D-Ribulose 1,5-bisphosphate_C5H10O11P2"/>
</listOfReactants>
<listOfProducts>
	<speciesReference species="cpd00727_c0" stoichiometry="1.0" name="2-Phosphoglycolate_c0_C2H3O6P"/>
	<speciesReference species="cpd00169_c0" stoichiometry="1.0" name="3-Phosphoglycerate_c0_C3H5O7P"/>
	<speciesReference species="cpd00067_c0" stoichiometry="2.0" name="H_c0_H"/>
</listOfProducts>
</reaction>
	<reaction id="rxn00076" name="Reaction Added from: gene association: original name:NAD+ phosphohydrolase added from:Arthrobacter_aurescens_TC1_SEED_model"  reversible="false">
<notes>
	<html:p>ISJPI: 1</html:p>
	<html:p>KEGG_REACTION: R00103</html:p>
	<html:p>KEGG_EC: 3.6.1.9</html:p>
	<html:p>FORMULA: (1.0) H2O (1.0) C21H26N7O14P2 ==&gt;(1.0) C11H15N2O8P (1.0) C10H13N5O7P </html:p>
	<html:p>KEGG_DIRECTION: forward</html:p>
	<html:p>KBASE_DIRECTION: forward</html:p>
	<html:p>STRUNIPROT: 0</html:p>
	<html:p>EQUATION: (1) H2O[c] + (1) NAD[c] &lt;=&gt; (1) AMP[c] + (1) Nicotinamide ribonucleotide[c]</html:p>
</notes>
<listOfReactants>
	<speciesReference species="cpd00003_c0" stoichiometry="1.0" name="NAD_c0_C21H26N7O14P2"/>
	<speciesReference species="cpd00001_c0" stoichiometry="1.0" name="H2O_c0_H2O"/>
</listOfReactants>
<listOfProducts>
	<speciesReference species="cpd00355_c0" stoichiometry="1.0" name="Nicotinamide_ribonucleotide_c0_C11H15N2O8P"/>
	<speciesReference species="cpd00018_c0" stoichiometry="1.0" name="AMP_c0_C10H13N5O7P"/>
</listOfProducts>
</reaction>
	<reaction id="rxn03102" name="Reaction Added from: gene association: original name:1-(1-Alkenyl)-sn-glycero-3-phosphocholine acylhydrolase added from:Arthrobacter_aurescens_TC1_SEED_model"  reversible="false">
<notes>
	<html:p>FORMULA: (1.0) H2O (1.0) C10H21NO6PR ==&gt;(1.0) H (1.0) C8H20NO6P (1.0) C2H2OR </html:p>
	<html:p>EQUATION: (1) 1-Alkenylglycerophosphocholine[c] + (1) H2O[c] &lt;=&gt; (1) Alkenate[c] + (1) Glycerophosphocholine[c] + (1) H+[c]</html:p>
</notes>
<listOfReactants>
	<speciesReference species="cpd00001_c0" stoichiometry="1.0" name="H2O_c0_H2O"/>
	<speciesReference species="cpd02749_c0" stoichiometry="1.0" name="1-Alkenylglycerophosphocholine_C10H21NO6PR"/>
</listOfReactants>
<listOfProducts>
	<speciesReference species="cpd03580_c0" stoichiometry="1.0" name="Alkenate_C2H2OR"/>
	<speciesReference species="cpd00507_c0" stoichiometry="1.0" name="Glycerophosphocholine_c0_C8H20NO6P"/>
	<speciesReference species="cpd00067_c0" stoichiometry="1.0" name="H_c0_H"/>
</listOfProducts>
</reaction>
	<reaction id="rxn03586" name="Reaction Added from: gene association: original name:vanillate:oxygen oxidoreductase (demethylating) added from:Arthrobacter_aurescens_TC1_SEED_model"  reversible="true">
<notes>
	<html:p>ISJPI: 1</html:p>
	<html:p>KEGG_REACTION: R05274</html:p>
	<html:p>KEGG_EC: NOEC</html:p>
	<html:p>FORMULA: (1.0) H (1.0) C21H27N7O14P2 (1.0) C8H7O4 (1.0) O2 &lt;==&gt;(1.0) C7H5O4 (1.0) CH2O (1.0) H2O (1.0) C21H26N7O14P2 </html:p>
	<html:p>KEGG_DIRECTION: reversible</html:p>
	<html:p>KBASE_DIRECTION: forward</html:p>
	<html:p>STRUNIPROT: 0</html:p>
	<html:p>EQUATION: (1) H+[c] + (1) NADH[c] + (1) O2[c] + (1) Vanillate[c] &lt;=&gt; (1) Formaldehyde[c] + (1) H2O[c] + (1) NAD[c] + (1) Protocatechuate[c]</html:p>
</notes>
<listOfReactants>
	<speciesReference species="cpd04073_c0" stoichiometry="1.0" name="Vanillate_C8H7O4"/>
	<speciesReference species="cpd00007_c0" stoichiometry="1.0" name="O2_c0_O2"/>
	<speciesReference species="cpd00004_c0" stoichiometry="1.0" name="NADH_c0_C21H27N7O14P2"/>
	<speciesReference species="cpd00067_c0" stoichiometry="1.0" name="H_c0_H"/>
</listOfReactants>
<listOfProducts>
	<speciesReference species="cpd00055_c0" stoichiometry="1.0" name="Formaldehyde_c0_CH2O"/>
	<speciesReference species="cpd00003_c0" stoichiometry="1.0" name="NAD_c0_C21H26N7O14P2"/>
	<speciesReference species="cpd00001_c0" stoichiometry="1.0" name="H2O_c0_H2O"/>
	<speciesReference species="cpd00197_c0" stoichiometry="1.0" name="Protocatechuate_c0_C7H5O4"/>
</listOfProducts>
</reaction>
	<reaction id="Transport_Private_cpd00591_e0" name="Transport_Private_Ethylamine"  reversible="true">
<notes>
	<html:p>FORMULA: (1.0) C2H8N &lt;==&gt;(1.0) C2H8N </html:p>
</notes>
<listOfReactants>
	<speciesReference species="cpd00591_c0" stoichiometry="1.0" name="Ethylamine_C2H8N"/>
</listOfReactants>
<listOfProducts>
	<speciesReference species="cpd00591_e0" stoichiometry="1.0" name="Ethylamine_C2H8N"/>
</listOfProducts>
</reaction>
	<reaction id="rxn03248_c0" name="Hexanoyl-CoA:acetyl-CoA_C-acyltransferase_c0"  reversible="true">
<notes>
	<html:p>ISJPI: 1</html:p>
	<html:p>GENE_ASSOCIATION: (kb|g.684.peg.518 or kb|g.684.peg.1844 or kb|g.684.peg.370 or kb|g.684.peg.2780 or kb|g.684.peg.3598 or kb|g.684.peg.2924 or kb|g.684.peg.1481)</html:p>
	<html:p>KEGG_REACTION: R04747</html:p>
	<html:p>KEGG_EC: 2.3.1.16</html:p>
	<html:p>FORMULA: (1.0) C23H35N7O17P3S (1.0) C27H43N7O17P3S &lt;==&gt;(1.0) C29H45N7O18P3S (1.0) C21H33N7O16P3S </html:p>
	<html:p>KEGG_DIRECTION: reversible</html:p>
	<html:p>KBASE_DIRECTION: reversible</html:p>
	<html:p>STRUNIPROT: 0</html:p>
	<html:p>PROTEIN_ASSOCIATION: (kb|g.684.peg.518 or kb|g.684.peg.1844 or kb|g.684.peg.370 or kb|g.684.peg.2780 or kb|g.684.peg.3598 or kb|g.684.peg.2924 or kb|g.684.peg.1481)</html:p>
	<html:p>PROTEIN_CLASS: </html:p>
</notes>
<listOfReactants>
	<speciesReference species="cpd00022_c0" stoichiometry="1.0" name="Acetyl-CoA_c0_C23H35N7O17P3S"/>
	<speciesReference species="cpd03124_c0" stoichiometry="1.0" name="Hexanoyl-CoA_c0_C27H43N7O17P3S"/>
</listOfReactants>
<listOfProducts>
	<speciesReference species="cpd03121_c0" stoichiometry="1.0" name="3-Oxooctanoyl-CoA_c0_C29H45N7O18P3S"/>
	<speciesReference species="cpd00010_c0" stoichiometry="1.0" name="CoA_c0_C21H33N7O16P3S"/>
</listOfProducts>
</reaction>
	<reaction id="rxn10308_c0" name="myristoyl-lipoteichoic_acid_synthesis_(n=24),_linked,_N-acetylglucosamine_substituted_c0"  reversible="true">
<notes>
	<html:p>GENE_ASSOCIATION: (kb|g.684.peg.1263)</html:p>
	<html:p>FORMULA: (1.0) C115H224O135P24 (24.0) C17H25N3O17P2 &lt;==&gt;(24.0) C9H12N2O12P2 (1.0) C307H536N24O255P24 </html:p>
	<html:p>PROTEIN_ASSOCIATION: (kb|g.684.peg.1263)</html:p>
	<html:p>PROTEIN_CLASS: </html:p>
</notes>
<listOfReactants>
	<speciesReference species="cpd00037_c0" stoichiometry="24.0" name="UDP-N-acetylglucosamine_c0_C17H25N3O17P2"/>
	<speciesReference species="cpd15747_c0" stoichiometry="1.0" name="Myristoyllipoteichoic_acid_n=24__linked__unsubstituted_c0_C115H224O135P24"/>
</listOfReactants>
<listOfProducts>
	<speciesReference species="cpd00014_c0" stoichiometry="24.0" name="UDP_c0_C9H12N2O12P2"/>
	<speciesReference species="cpd15765_c0" stoichiometry="1.0" name="Myristoyllipoteichoic_acid_n=24__linked__N-acetyl-D-glucosamine_c0_C307H536N24O255P24"/>
</listOfProducts>
</reaction>
	<reaction id="rxn03106" name="Reaction Added from: gene association: original name:3alpha,7alpha-Dihydroxy-5beta-cholestan-26-al:NAD+ oxidoreductase added from:Arthrobacter_aurescens_TC1_SEED_model"  reversible="false">
<notes>
	<html:p>ISJPI: 1</html:p>
	<html:p>KEGG_REACTION: R04506</html:p>
	<html:p>KEGG_EC: 1.2.1.3</html:p>
	<html:p>FORMULA: (1.0) H2O (1.0) C21H26N7O14P2 (1.0) C27H46O3 ==&gt;(2.0) H (1.0) C27H45O4 (1.0) C21H27N7O14P2 </html:p>
	<html:p>KEGG_DIRECTION: NA</html:p>
	<html:p>KBASE_DIRECTION: forward</html:p>
	<html:p>STRUNIPROT: 1</html:p>
	<html:p>EQUATION: (1) 3alpha,7alpha-Dihydroxy-5beta-cholestan-26-al[c] + (1) H2O[c] + (1) NAD[c] &lt;=&gt; (1) 3alpha,7alpha-Dihydroxy-5beta-cholestanate[c] + (2) H+[c] + (1) NADH[c]</html:p>
</notes>
<listOfReactants>
	<speciesReference species="cpd00003_c0" stoichiometry="1.0" name="NAD_c0_C21H26N7O14P2"/>
	<speciesReference species="cpd00001_c0" stoichiometry="1.0" name="H2O_c0_H2O"/>
	<speciesReference species="cpd03228_c0" stoichiometry="1.0" name="3alpha,7alpha-Dihydroxy-5beta-cholestan-26-al_C27H46O3"/>
</listOfReactants>
<listOfProducts>
	<speciesReference species="cpd02773_c0" stoichiometry="1.0" name="3alpha,7alpha-Dihydroxy-5beta-cholestanate_C27H45O4"/>
	<speciesReference species="cpd00004_c0" stoichiometry="1.0" name="NADH_c0_C21H27N7O14P2"/>
	<speciesReference species="cpd00067_c0" stoichiometry="2.0" name="H_c0_H"/>
</listOfProducts>
</reaction>
	<reaction id="rxn05902_c0" name="Hydrogen-sulfide:ferredoxin_oxidoreductase_c0"  reversible="true">
<notes>
	<html:p>GENE_ASSOCIATION: (kb|g.684.peg.2578)</html:p>
	<html:p>FORMULA: (3.0) H2O (3.0) Fe2R4S6 (1.0) H2S &lt;==&gt;(7.0) H (3.0) Fe2R4S6 (1.0) HO3S </html:p>
	<html:p>PROTEIN_ASSOCIATION: (kb|g.684.peg.2578)</html:p>
	<html:p>PROTEIN_CLASS: </html:p>
</notes>
<listOfReactants>
	<speciesReference species="cpd11621_c0" stoichiometry="3.0" name="Oxidizedferredoxin_c0_Fe2R4S6"/>
	<speciesReference species="cpd00001_c0" stoichiometry="3.0" name="H2O_c0_H2O"/>
	<speciesReference species="cpd00239_c0" stoichiometry="1.0" name="H2S_c0_H2S"/>
</listOfReactants>
<listOfProducts>
	<speciesReference species="cpd00081_c0" stoichiometry="1.0" name="Sulfite_c0_HO3S"/>
	<speciesReference species="cpd00067_c0" stoichiometry="7.0" name="H_c0_H"/>
	<speciesReference species="cpd11620_c0" stoichiometry="3.0" name="Reducedferredoxin_c0_Fe2R4S6"/>
</listOfProducts>
</reaction>
	<reaction id="rxn12050" name="Reaction Added from: gene association: original name:tryparedoxin:hydroperoxide oxidoreductase added from:Arthrobacter_aurescens_TC1_SEED_model"  reversible="false">
<notes>
	<html:p>ISJPI: 1</html:p>
	<html:p>KEGG_REACTION: R08360</html:p>
	<html:p>KEGG_EC: NOEC</html:p>
	<html:p>FORMULA: (1.0) HO2R (2.0) H (1.0) C8H13O2 ==&gt;(1.0) H2O (1.0) HOR (1.0) C8H13O2 </html:p>
	<html:p>KEGG_DIRECTION: forward</html:p>
	<html:p>KBASE_DIRECTION: forward</html:p>
	<html:p>STRUNIPROT: 0</html:p>
	<html:p>EQUATION: (2) H+[c] + (1) ROOH[c] + (1) Tryparedoxin[c] &lt;=&gt; (1) H2O[c] + (1) ROH[c] + (1) Tryparedoxin disulfide[c]</html:p>
</notes>
<listOfReactants>
	<speciesReference species="cpd14475_c0" stoichiometry="1.0" name="ROOH_HO2R"/>
	<speciesReference species="cpd16464_c0" stoichiometry="1.0" name="Tryparedoxin_C8H13O2"/>
	<speciesReference species="cpd00067_c0" stoichiometry="2.0" name="H_c0_H"/>
</listOfReactants>
<listOfProducts>
	<speciesReference species="cpd11848_c0" stoichiometry="1.0" name="ROH_HOR"/>
	<speciesReference species="cpd16465_c0" stoichiometry="1.0" name="Tryparedoxin disulfide_C8H13O2"/>
	<speciesReference species="cpd00001_c0" stoichiometry="1.0" name="H2O_c0_H2O"/>
</listOfProducts>
</reaction>
	<reaction id="EX_cpd00051_e0" name="EX_L_Arginine_e0"  reversible="true">
<notes>
	<html:p>GENE_ASSOCIATION: </html:p>
	<html:p>PROTEIN_ASSOCIATION: </html:p>
	<html:p>PROTEIN_CLASS: </html:p>
</notes>
<listOfReactants>
	<speciesReference species="M_cpd00051_e0" stoichiometry="1.0" name="L_Arginine_e0"/>
</listOfReactants>
</reaction>
	<reaction id="rxn12052" name="Reaction Added from: gene association: original name:trypanothione:hydroperoxide oxidoreductase added from:Arthrobacter_aurescens_TC1_SEED_model"  reversible="true">
<notes>
	<html:p>ISJPI: 1</html:p>
	<html:p>KEGG_REACTION: R08362</html:p>
	<html:p>KEGG_EC: NOEC</html:p>
	<html:p>FORMULA: (1.0) HO2R (1.0) C27H50N9O10S2 &lt;==&gt;(1.0) C27H48N9O10S2 (1.0) H2O (1.0) HOR </html:p>
	<html:p>KEGG_DIRECTION: reversible</html:p>
	<html:p>KBASE_DIRECTION: forward</html:p>
	<html:p>STRUNIPROT: 0</html:p>
	<html:p>EQUATION: (1) ROOH[c] + (1) TSH[c] &lt;=&gt; (1) H2O[c] + (1) ROH[c] + (1) TSST[c]</html:p>
</notes>
<listOfReactants>
	<speciesReference species="cpd14475_c0" stoichiometry="1.0" name="ROOH_HO2R"/>
	<speciesReference species="cpd01418_c0" stoichiometry="1.0" name="TSH_C27H50N9O10S2"/>
</listOfReactants>
<listOfProducts>
	<speciesReference species="cpd11848_c0" stoichiometry="1.0" name="ROH_HOR"/>
	<speciesReference species="cpd00001_c0" stoichiometry="1.0" name="H2O_c0_H2O"/>
	<speciesReference species="cpd02026_c0" stoichiometry="1.0" name="TSST_C27H48N9O10S2"/>
</listOfProducts>
</reaction>
	<reaction id="rxn12053" name="Reaction Added from: gene association: original name:2-deoxyribonucleoside-diphosphate:tryparedoxin-disulfide added from:Arthrobacter_aurescens_TC1_SEED_model"  reversible="false">
<notes>
	<html:p>ISJPI: 1</html:p>
	<html:p>KEGG_REACTION: R08363</html:p>
	<html:p>KEGG_EC: NOEC</html:p>
	<html:p>FORMULA: (1.0) H2O (1.0) C5H9O9P2R (1.0) C8H13O2 ==&gt;(2.0) H (1.0) C8H13O2 (1.0) C5H9O10P2R </html:p>
	<html:p>KEGG_DIRECTION: forward</html:p>
	<html:p>KBASE_DIRECTION: reversible</html:p>
	<html:p>STRUNIPROT: 0</html:p>
	<html:p>EQUATION: (1) 2-Deoxyribonucleoside diphosphate[c] + (1) H2O[c] + (1) Tryparedoxin disulfide[c] &lt;=&gt; (2) H+[c] + (1) Ribonucleoside diphosphate[c] + (1) Tryparedoxin[c]</html:p>
</notes>
<listOfReactants>
	<speciesReference species="cpd16465_c0" stoichiometry="1.0" name="Tryparedoxin disulfide_C8H13O2"/>
	<speciesReference species="cpd00001_c0" stoichiometry="1.0" name="H2O_c0_H2O"/>
	<speciesReference species="cpd02602_c0" stoichiometry="1.0" name="2-Deoxyribonucleoside diphosphate_C5H9O9P2R"/>
</listOfReactants>
<listOfProducts>
	<speciesReference species="cpd16464_c0" stoichiometry="1.0" name="Tryparedoxin_C8H13O2"/>
	<speciesReference species="cpd12378_c0" stoichiometry="1.0" name="Ribonucleoside diphosphate_C5H9O10P2R"/>
	<speciesReference species="cpd00067_c0" stoichiometry="2.0" name="H_c0_H"/>
</listOfProducts>
</reaction>
	<reaction id="rxn12054" name="Reaction Added from: gene association: original name:2-deoxyribonucleoside-diphosphate:trypanothione-disulfide added from:Arthrobacter_aurescens_TC1_SEED_model"  reversible="true">
<notes>
	<html:p>ISJPI: 1</html:p>
	<html:p>KEGG_REACTION: R08364</html:p>
	<html:p>KEGG_EC: NOEC</html:p>
	<html:p>FORMULA: (1.0) C27H48N9O10S2 (1.0) H2O (1.0) C5H9O9P2R &lt;==&gt;(1.0) C27H50N9O10S2 (1.0) C5H9O10P2R </html:p>
	<html:p>KEGG_DIRECTION: reversible</html:p>
	<html:p>KBASE_DIRECTION: backward</html:p>
	<html:p>STRUNIPROT: 0</html:p>
	<html:p>EQUATION: (1) 2-Deoxyribonucleoside diphosphate[c] + (1) H2O[c] + (1) TSST[c] &lt;=&gt; (1) Ribonucleoside diphosphate[c] + (1) TSH[c]</html:p>
</notes>
<listOfReactants>
	<speciesReference species="cpd00001_c0" stoichiometry="1.0" name="H2O_c0_H2O"/>
	<speciesReference species="cpd02026_c0" stoichiometry="1.0" name="TSST_C27H48N9O10S2"/>
	<speciesReference species="cpd02602_c0" stoichiometry="1.0" name="2-Deoxyribonucleoside diphosphate_C5H9O9P2R"/>
</listOfReactants>
<listOfProducts>
	<speciesReference species="cpd12378_c0" stoichiometry="1.0" name="Ribonucleoside diphosphate_C5H9O10P2R"/>
	<speciesReference species="cpd01418_c0" stoichiometry="1.0" name="TSH_C27H50N9O10S2"/>
</listOfProducts>
</reaction>
	<reaction id="rxn05573_c0" name="D-glucose_transport_in_via_proton_symport_c0"  reversible="true">
<notes>
	<html:p>GENE_ASSOCIATION: (kb|g.684.peg.3111)</html:p>
	<html:p>FORMULA: (1.0) C6H12O6 (1.0) H &lt;==&gt;(1.0) H (1.0) C6H12O6 </html:p>
	<html:p>PROTEIN_ASSOCIATION: (kb|g.684.peg.3111)</html:p>
	<html:p>PROTEIN_CLASS: </html:p>
</notes>
<listOfReactants>
	<speciesReference species="cpd00027_e0" stoichiometry="1.0" name="D-Glucose_e0_C6H12O6"/>
	<speciesReference species="cpd00067_e0" stoichiometry="1.0" name="H_e0_H"/>
</listOfReactants>
<listOfProducts>
	<speciesReference species="cpd00027_c0" stoichiometry="1.0" name="D-Glucose_c0_C6H12O6"/>
	<speciesReference species="cpd00067_c0" stoichiometry="1.0" name="H_c0_H"/>
</listOfProducts>
</reaction>
	<reaction id="R_rxn00215_c0" name="UDP_glucose_4_6_hydro_lyase_UDP_4_dehydro_6_deoxy_D_glucose_forming_c0"  reversible="true">
<notes>
	<html:p>GENE_ASSOCIATION: fig|6666666.440926.peg.539</html:p>
	<html:p>PROTEIN_ASSOCIATION: fig|6666666.440926.peg.539</html:p>
</notes>
<listOfReactants>
	<speciesReference species="M_cpd00026_c0" stoichiometry="1.0" name="UDP_glucose_c0"/>
</listOfReactants>
<listOfProducts>
	<speciesReference species="M_cpd00001_c0" stoichiometry="1.0" name="H2O_c0"/>
	<speciesReference species="M_cpd02528_c0" stoichiometry="1.0" name="UDP_4_oxo_6_deoxy_D_glucose_c0"/>
</listOfProducts>
</reaction>
	<reaction id="rxn01029_c0" name="Agmatine_iminohydrolase_c0"  reversible="true">
<notes>
	<html:p>ISJPI: 1</html:p>
	<html:p>GENE_ASSOCIATION: (kb|g.684.peg.4631 or kb|g.684.peg.2552)</html:p>
	<html:p>KEGG_REACTION: R01416</html:p>
	<html:p>KEGG_EC: 3.5.3.12</html:p>
	<html:p>FORMULA: (1.0) C5H16N4 (1.0) H2O &lt;==&gt;(1.0) H4N (1.0) C5H14N3O </html:p>
	<html:p>KEGG_DIRECTION: reversible</html:p>
	<html:p>KBASE_DIRECTION: forward</html:p>
	<html:p>STRUNIPROT: 0</html:p>
	<html:p>PROTEIN_ASSOCIATION: (kb|g.684.peg.4631 or kb|g.684.peg.2552)</html:p>
	<html:p>PROTEIN_CLASS: </html:p>
</notes>
<listOfReactants>
	<speciesReference species="cpd00001_c0" stoichiometry="1.0" name="H2O_c0_H2O"/>
	<speciesReference species="cpd00152_c0" stoichiometry="1.0" name="Agmatine_c0_C5H16N4"/>
</listOfReactants>
<listOfProducts>
	<speciesReference species="cpd00013_c0" stoichiometry="1.0" name="NH3_c0_H4N"/>
	<speciesReference species="cpd00341_c0" stoichiometry="1.0" name="N-Carbamoylputrescine_c0_C5H14N3O"/>
</listOfProducts>
</reaction>
	<reaction id="rxn01459_c0" name="4-Aminobutyraldehyde:NAD+_oxidoreductase_c0"  reversible="false">
<notes>
	<html:p>ISJPI: 1</html:p>
	<html:p>GENE_ASSOCIATION: (kb|g.684.peg.3996)</html:p>
	<html:p>KEGG_REACTION: R01986</html:p>
	<html:p>KEGG_EC: 1.2.1.3</html:p>
	<html:p>FORMULA: (1.0) H2O (1.0) C4H10NO (1.0) C21H26N7O17P3 ==&gt;(2.0) H (1.0) C21H27N7O17P3 (1.0) C4H9NO2 </html:p>
	<html:p>KEGG_DIRECTION: forward</html:p>
	<html:p>KBASE_DIRECTION: forward</html:p>
	<html:p>STRUNIPROT: 1</html:p>
	<html:p>PROTEIN_ASSOCIATION: (kb|g.684.peg.3996)</html:p>
	<html:p>PROTEIN_CLASS: </html:p>
</notes>
<listOfReactants>
	<speciesReference species="cpd00434_c0" stoichiometry="1.0" name="4-Aminobutanal_c0_C4H10NO"/>
	<speciesReference species="cpd00001_c0" stoichiometry="1.0" name="H2O_c0_H2O"/>
	<speciesReference species="cpd00006_c0" stoichiometry="1.0" name="NADP_c0_C21H26N7O17P3"/>
</listOfReactants>
<listOfProducts>
	<speciesReference species="cpd00005_c0" stoichiometry="1.0" name="NADPH_c0_C21H27N7O17P3"/>
	<speciesReference species="cpd00281_c0" stoichiometry="1.0" name="GABA_c0_C4H9NO2"/>
	<speciesReference species="cpd00067_c0" stoichiometry="2.0" name="H_c0_H"/>
</listOfProducts>
</reaction>
	<reaction id="rxn01396" name="Reaction Added from: gene association: original name:ATP:pyridoxal 5-phosphotransferase added from:Arthrobacter_aurescens_TC1_SEED_model"  reversible="true">
<notes>
	<html:p>ISJPI: 1</html:p>
	<html:p>KEGG_REACTION: R01909</html:p>
	<html:p>KEGG_EC: 2.7.1.35</html:p>
	<html:p>FORMULA: (1.0) C10H13N5O13P3 (1.0) C8H11NO3 &lt;==&gt;(1.0) C8H11NO6P (1.0) C10H13N5O10P2 </html:p>
	<html:p>KEGG_DIRECTION: reversible</html:p>
	<html:p>KBASE_DIRECTION: reversible</html:p>
	<html:p>STRUNIPROT: 0</html:p>
	<html:p>EQUATION: (1) ATP[c] + (1) Pyridoxol[c] &lt;=&gt; (1) ADP[c] + (1) Pyridoxine phosphate[c]</html:p>
</notes>
<listOfReactants>
	<speciesReference species="cpd00002_c0" stoichiometry="1.0" name="ATP_c0_C10H13N5O13P3"/>
	<speciesReference species="cpd00263_c0" stoichiometry="1.0" name="Pyridoxol_C8H11NO3"/>
</listOfReactants>
<listOfProducts>
	<speciesReference species="cpd00478_c0" stoichiometry="1.0" name="Pyridoxine phosphate_C8H11NO6P"/>
	<speciesReference species="cpd00008_c0" stoichiometry="1.0" name="ADP_c0_C10H13N5O10P2"/>
</listOfProducts>
</reaction>
	<reaction id="rxn12645_c0" name="aminopeptidase_c0"  reversible="true">
<notes>
	<html:p>GENE_ASSOCIATION: (kb|g.684.peg.1789 or kb|g.684.peg.1092)</html:p>
	<html:p>FORMULA: (1.0) C6H11N3O4 (1.0) H2O &lt;==&gt;(1.0) C4H8N2O3 (1.0) C2H5NO2 </html:p>
	<html:p>PROTEIN_ASSOCIATION: (kb|g.684.peg.1789 or kb|g.684.peg.1092)</html:p>
	<html:p>PROTEIN_CLASS: </html:p>
</notes>
<listOfReactants>
	<speciesReference species="cpd11581_c0" stoichiometry="1.0" name="gly-asn-L_c0_C6H11N3O4"/>
	<speciesReference species="cpd00001_c0" stoichiometry="1.0" name="H2O_c0_H2O"/>
</listOfReactants>
<listOfProducts>
	<speciesReference species="cpd00033_c0" stoichiometry="1.0" name="Glycine_c0_C2H5NO2"/>
	<speciesReference species="cpd00132_c0" stoichiometry="1.0" name="L-Asparagine_c0_C4H8N2O3"/>
</listOfProducts>
</reaction>
	<reaction id="rxn02246" name="Reaction Added from: gene association: original name:O3-Acetyl-L-serine acetate-lyase (adding hydrogen sulfide) added from:Arthrobacter_aurescens_TC1_SEED_model"  reversible="false">
<notes>
	<html:p>ISJPI: 1</html:p>
	<html:p>KEGG_REACTION: R03132</html:p>
	<html:p>KEGG_EC: 2.5.1.48</html:p>
	<html:p>FORMULA: (1.0) O3S2 (1.0) C5H9NO4 ==&gt;(1.0) C2H3O2 (1.0) C3H6NO5S2 </html:p>
	<html:p>KEGG_DIRECTION: forward</html:p>
	<html:p>KBASE_DIRECTION: reversible</html:p>
	<html:p>STRUNIPROT: 1</html:p>
	<html:p>EQUATION: (1) H2S2O3[c] + (1) O-Acetyl-L-serine[c] &lt;=&gt; (1) Acetate[c] + (1) S-sulfocysteine[c]</html:p>
</notes>
<listOfReactants>
	<speciesReference species="cpd00722_c0" stoichiometry="1.0" name="O-Acetyl-L-serine_c0_C5H9NO4"/>
	<speciesReference species="cpd00268_c0" stoichiometry="1.0" name="H2S2O3_c0_O3S2"/>
</listOfReactants>
<listOfProducts>
	<speciesReference species="cpd00029_c0" stoichiometry="1.0" name="Acetate_c0_C2H3O2"/>
	<speciesReference species="cpd03456_c0" stoichiometry="1.0" name="S-sulfocysteine_C3H6NO5S2"/>
</listOfProducts>
</reaction>
	<reaction id="rxn00069" name="Reaction Added from: gene association: original name:L-glutamate:NAD+ oxidoreductase (transaminating) added from:Arthrobacter_aurescens_TC1_SEED_model"  reversible="true">
<notes>
	<html:p>ISJPI: 1</html:p>
	<html:p>KEGG_REACTION: R00093</html:p>
	<html:p>KEGG_EC: 1.4.1.14</html:p>
	<html:p>FORMULA: (1.0) C21H26N7O14P2 (2.0) C5H8NO4 &lt;==&gt;(1.0) H (1.0) C5H4O5 (1.0) C5H10N2O3 (1.0) C21H27N7O14P2 </html:p>
	<html:p>KEGG_DIRECTION: reversible</html:p>
	<html:p>KBASE_DIRECTION: reversible</html:p>
	<html:p>STRUNIPROT: 0</html:p>
	<html:p>EQUATION: (2) L-Glutamate[c] + (1) NAD[c] &lt;=&gt; (1) 2-Oxoglutarate[c] + (1) H+[c] + (1) L-Glutamine[c] + (1) NADH[c]</html:p>
</notes>
<listOfReactants>
	<speciesReference species="cpd00003_c0" stoichiometry="1.0" name="NAD_c0_C21H26N7O14P2"/>
	<speciesReference species="cpd00023_c0" stoichiometry="2.0" name="L-Glutamate_c0_C5H8NO4"/>
</listOfReactants>
<listOfProducts>
	<speciesReference species="cpd00053_c0" stoichiometry="1.0" name="L-Glutamine_c0_C5H10N2O3"/>
	<speciesReference species="cpd00024_c0" stoichiometry="1.0" name="2-Oxoglutarate_c0_C5H4O5"/>
	<speciesReference species="cpd00004_c0" stoichiometry="1.0" name="NADH_c0_C21H27N7O14P2"/>
	<speciesReference species="cpd00067_c0" stoichiometry="1.0" name="H_c0_H"/>
</listOfProducts>
</reaction>
	<reaction id="rxn00938_c0" name="Nicotinamide_amidohydrolase_c0"  reversible="true">
<notes>
	<html:p>ISJPI: 1</html:p>
	<html:p>GENE_ASSOCIATION: (kb|g.684.peg.1541)</html:p>
	<html:p>KEGG_REACTION: R01268</html:p>
	<html:p>KEGG_EC: 3.5.1.19</html:p>
	<html:p>FORMULA: (1.0) H2O (1.0) C6H6N2O &lt;==&gt;(1.0) H4N (1.0) C6H4NO2 </html:p>
	<html:p>KEGG_DIRECTION: reversible</html:p>
	<html:p>KBASE_DIRECTION: forward</html:p>
	<html:p>STRUNIPROT: 1</html:p>
	<html:p>PROTEIN_ASSOCIATION: (kb|g.684.peg.1541)</html:p>
	<html:p>PROTEIN_CLASS: </html:p>
</notes>
<listOfReactants>
	<speciesReference species="cpd00133_c0" stoichiometry="1.0" name="Nicotinamide_c0_C6H6N2O"/>
	<speciesReference species="cpd00001_c0" stoichiometry="1.0" name="H2O_c0_H2O"/>
</listOfReactants>
<listOfProducts>
	<speciesReference species="cpd00013_c0" stoichiometry="1.0" name="NH3_c0_H4N"/>
	<speciesReference species="cpd00218_c0" stoichiometry="1.0" name="Niacin_c0_C6H4NO2"/>
</listOfProducts>
</reaction>
	<reaction id="rxn01646_c0" name="N-Ribosylnicotinamide:orthophosphate_ribosyltransferase_c0"  reversible="true">
<notes>
	<html:p>ISJPI: 1</html:p>
	<html:p>GENE_ASSOCIATION: (kb|g.684.peg.467)</html:p>
	<html:p>KEGG_REACTION: R02294</html:p>
	<html:p>KEGG_EC: 2.4.2.1</html:p>
	<html:p>FORMULA: (1.0) C11H15N2O5 (1.0) HO4P &lt;==&gt;(1.0) C5H10O8P (1.0) C6H6N2O </html:p>
	<html:p>KEGG_DIRECTION: reversible</html:p>
	<html:p>KBASE_DIRECTION: reversible</html:p>
	<html:p>STRUNIPROT: 1</html:p>
	<html:p>PROTEIN_ASSOCIATION: (kb|g.684.peg.467)</html:p>
	<html:p>PROTEIN_CLASS: </html:p>
</notes>
<listOfReactants>
	<speciesReference species="cpd00009_c0" stoichiometry="1.0" name="Phosphate_c0_HO4P"/>
	<speciesReference species="cpd02016_c0" stoichiometry="1.0" name="N-Ribosylnicotinamide_c0_C11H15N2O5"/>
</listOfReactants>
<listOfProducts>
	<speciesReference species="cpd00133_c0" stoichiometry="1.0" name="Nicotinamide_c0_C6H6N2O"/>
	<speciesReference species="cpd00475_c0" stoichiometry="1.0" name="Ribose_1-phosphate_c0_C5H10O8P"/>
</listOfProducts>
</reaction>
	<reaction id="rxn05293_c0" name="MECDPDH_c0"  reversible="false">
<notes>
	<html:p>GENE_ASSOCIATION: (kb|g.684.peg.74)</html:p>
	<html:p>FORMULA: (1.0) H (1.0) C21H27N7O14P2 (1.0) C5H10O9P2 ==&gt;(1.0) C5H10O8P2 (1.0) C21H26N7O14P2 (1.0) H2O </html:p>
	<html:p>PROTEIN_ASSOCIATION: (kb|g.684.peg.74)</html:p>
	<html:p>PROTEIN_CLASS: </html:p>
</notes>
<listOfReactants>
	<speciesReference species="cpd08301_c0" stoichiometry="1.0" name="2-C-methyl-D-erythritol2-4-cyclodiphosphate_c0_C5H10O9P2"/>
	<speciesReference species="cpd00004_c0" stoichiometry="1.0" name="NADH_c0_C21H27N7O14P2"/>
	<speciesReference species="cpd00067_c0" stoichiometry="1.0" name="H_c0_H"/>
</listOfReactants>
<listOfProducts>
	<speciesReference species="cpd00003_c0" stoichiometry="1.0" name="NAD_c0_C21H26N7O14P2"/>
	<speciesReference species="cpd00001_c0" stoichiometry="1.0" name="H2O_c0_H2O"/>
	<speciesReference species="cpd08615_c0" stoichiometry="1.0" name="1-Hydroxy-2-methyl-2-butenyl_4-diphosphate_c0_C5H10O8P2"/>
</listOfProducts>
</reaction>
	<reaction id="rxn12040" name="Reaction Added from: gene association: original name:glutathione:glutathionylspermidine amidase added from:Arthrobacter_aurescens_TC1_SEED_model"  reversible="true">
<notes>
	<html:p>ISJPI: 1</html:p>
	<html:p>KEGG_REACTION: R08350</html:p>
	<html:p>KEGG_EC: NOEC</html:p>
	<html:p>FORMULA: (1.0) C27H50N9O10S2 (1.0) H2O &lt;==&gt;(1.0) C10H16N3O6S (1.0) C17H36N6O5S </html:p>
	<html:p>KEGG_DIRECTION: reversible</html:p>
	<html:p>KBASE_DIRECTION: reversible</html:p>
	<html:p>STRUNIPROT: 0</html:p>
	<html:p>EQUATION: (1) H2O[c] + (1) TSH[c] &lt;=&gt; (1) GSH[c] + (1) Glutathionylspermidine[c]</html:p>
</notes>
<listOfReactants>
	<speciesReference species="cpd00001_c0" stoichiometry="1.0" name="H2O_c0_H2O"/>
	<speciesReference species="cpd01418_c0" stoichiometry="1.0" name="TSH_C27H50N9O10S2"/>
</listOfReactants>
<listOfProducts>
	<speciesReference species="cpd00042_c0" stoichiometry="1.0" name="GSH_c0_C10H16N3O6S"/>
	<speciesReference species="cpd03411_c0" stoichiometry="1.0" name="Glutathionylspermidine_C17H36N6O5S"/>
</listOfProducts>
</reaction>
	<reaction id="rxn05541_c0" name="Dipeptide_transport_via_ABC_system_(ala-glu)_c0"  reversible="false">
<notes>
	<html:p>GENE_ASSOCIATION: (kb|g.684.peg.1859 or kb|g.684.peg.1053 or kb|g.684.peg.2094)</html:p>
	<html:p>FORMULA: (1.0) C10H13N5O13P3 (1.0) H2O (1.0) C8H13N2O5 ==&gt;(1.0) H (1.0) C8H13N2O5 (1.0) HO4P (1.0) C10H13N5O10P2 </html:p>
	<html:p>PROTEIN_ASSOCIATION: (kb|g.684.peg.1859 or kb|g.684.peg.1053 or kb|g.684.peg.2094)</html:p>
	<html:p>PROTEIN_CLASS: </html:p>
</notes>
<listOfReactants>
	<speciesReference species="cpd11586_e0" stoichiometry="1.0" name="ala-L-glu-L_e0_C8H13N2O5"/>
	<speciesReference species="cpd00002_c0" stoichiometry="1.0" name="ATP_c0_C10H13N5O13P3"/>
	<speciesReference species="cpd00001_c0" stoichiometry="1.0" name="H2O_c0_H2O"/>
</listOfReactants>
<listOfProducts>
	<speciesReference species="cpd00009_c0" stoichiometry="1.0" name="Phosphate_c0_HO4P"/>
	<speciesReference species="cpd11586_c0" stoichiometry="1.0" name="ala-L-glu-L_c0_C8H13N2O5"/>
	<speciesReference species="cpd00008_c0" stoichiometry="1.0" name="ADP_c0_C10H13N5O10P2"/>
	<speciesReference species="cpd00067_c0" stoichiometry="1.0" name="H_c0_H"/>
</listOfProducts>
</reaction>
	<reaction id="rxn12041" name="Reaction Added from: gene association: original name:glutathione:glutathionylaminopropylcadaverine amidase added from:Arthrobacter_aurescens_TC1_SEED_model"  reversible="false">
<notes>
	<html:p>ISJPI: 1</html:p>
	<html:p>KEGG_REACTION: R08351</html:p>
	<html:p>KEGG_EC: NOEC</html:p>
	<html:p>FORMULA: (1.0) C28H52N9O10S2 (1.0) H2O ==&gt;(1.0) C10H16N3O6S (1.0) C18H38N6O5S </html:p>
	<html:p>KEGG_DIRECTION: forward</html:p>
	<html:p>KBASE_DIRECTION: reversible</html:p>
	<html:p>STRUNIPROT: 0</html:p>
	<html:p>EQUATION: (1) H2O[c] + (1) Homotrypanothione[c] &lt;=&gt; (1) GSH[c] + (1) Glutathionylaminopropylcadaverine[c]</html:p>
</notes>
<listOfReactants>
	<speciesReference species="cpd16381_c0" stoichiometry="1.0" name="Homotrypanothione_C28H52N9O10S2"/>
	<speciesReference species="cpd00001_c0" stoichiometry="1.0" name="H2O_c0_H2O"/>
</listOfReactants>
<listOfProducts>
	<speciesReference species="cpd00042_c0" stoichiometry="1.0" name="GSH_c0_C10H16N3O6S"/>
	<speciesReference species="cpd16380_c0" stoichiometry="1.0" name="Glutathionylaminopropylcadaverine_C18H38N6O5S"/>
</listOfProducts>
</reaction>
	<reaction id="rxn06608" name="Reaction Added from: gene association: original name:(5-Glutamyl)-peptide:amino-acid 5-glutamyltransferase added from:Arthrobacter_aurescens_TC1_SEED_model"  reversible="true">
<notes>
	<html:p>ISJPI: 1</html:p>
	<html:p>KEGG_REACTION: R04159</html:p>
	<html:p>KEGG_EC: 2.3.2.2</html:p>
	<html:p>FORMULA: (1.0) H (1.0) C9H11N3O6R2 (1.0) C2H3NO2R &lt;==&gt;(1.0) C4H6N2O3R2 (1.0) C7H9N2O5R </html:p>
	<html:p>KEGG_DIRECTION: NA</html:p>
	<html:p>KBASE_DIRECTION: reversible</html:p>
	<html:p>STRUNIPROT: 1</html:p>
	<html:p>EQUATION: (1) (5-L-Glutamyl)-peptide[c] + (1) Amino acid[c] + (1) H+[c] &lt;=&gt; (1) 5-L-Glutamyl amino acid[c] + (1) Peptide[c]</html:p>
</notes>
<listOfReactants>
	<speciesReference species="cpd12271_c0" stoichiometry="1.0" name="(5-L-Glutamyl)-peptide_C9H11N3O6R2"/>
	<speciesReference species="cpd11612_c0" stoichiometry="1.0" name="Amino acid_C2H3NO2R"/>
	<speciesReference species="cpd00067_c0" stoichiometry="1.0" name="H_c0_H"/>
</listOfReactants>
<listOfProducts>
	<speciesReference species="cpd12298_c0" stoichiometry="1.0" name="5-L-Glutamyl amino acid_C7H9N2O5R"/>
	<speciesReference species="cpd11608_c0" stoichiometry="1.0" name="Peptide_C4H6N2O3R2"/>
</listOfProducts>
</reaction>
	<reaction id="rxn14222" name="Reaction Added from: gene association: original name:8-hydroxygeraniol:NADP+ oxidoreductase added from:Arthrobacter_aurescens_TC1_SEED_model"  reversible="true">
<notes>
	<html:p>ISJPI: 1</html:p>
	<html:p>KEGG_REACTION: R08499</html:p>
	<html:p>KEGG_EC: NOEC</html:p>
	<html:p>FORMULA: (1.0) C10H18O2 (2.0) C21H26N7O17P3 &lt;==&gt;(1.0) C10H14O2 (2.0) H (2.0) C21H27N7O17P3 </html:p>
	<html:p>KEGG_DIRECTION: reversible</html:p>
	<html:p>KBASE_DIRECTION: reversible</html:p>
	<html:p>STRUNIPROT: 0</html:p>
	<html:p>EQUATION: (1) 8-Hydroxygeraniol[c] + (2) NADP[c] &lt;=&gt; (1) 8-Oxogeranial[c] + (2) H+[c] + (2) NADPH[c]</html:p>
</notes>
<listOfReactants>
	<speciesReference species="cpd17740_c0" stoichiometry="1.0" name="8-Hydroxygeraniol_C10H18O2"/>
	<speciesReference species="cpd00006_c0" stoichiometry="2.0" name="NADP_c0_C21H26N7O17P3"/>
</listOfReactants>
<listOfProducts>
	<speciesReference species="cpd00005_c0" stoichiometry="2.0" name="NADPH_c0_C21H27N7O17P3"/>
	<speciesReference species="cpd17741_c0" stoichiometry="1.0" name="8-Oxogeranial_C10H14O2"/>
	<speciesReference species="cpd00067_c0" stoichiometry="2.0" name="H_c0_H"/>
</listOfProducts>
</reaction>
	<reaction id="rxn08467_c0" name="FMNH2-dependent_monooxygenase_c0"  reversible="false">
<notes>
	<html:p>GENE_ASSOCIATION: (kb|g.684.peg.2847)</html:p>
	<html:p>FORMULA: (1.0) C17H22N4O9P (1.0) C2H5O4S (1.0) O2 ==&gt;(1.0) C17H20N4O9P (1.0) H2O (1.0) C2H4O2 (1.0) HO3S </html:p>
	<html:p>PROTEIN_ASSOCIATION: (kb|g.684.peg.2847)</html:p>
	<html:p>PROTEIN_CLASS: </html:p>
</notes>
<listOfReactants>
	<speciesReference species="cpd03048_c0" stoichiometry="1.0" name="Isethionate_c0_C2H5O4S"/>
	<speciesReference species="cpd01270_c0" stoichiometry="1.0" name="FMNH2_c0_C17H22N4O9P"/>
	<speciesReference species="cpd00007_c0" stoichiometry="1.0" name="O2_c0_O2"/>
</listOfReactants>
<listOfProducts>
	<speciesReference species="cpd00001_c0" stoichiometry="1.0" name="H2O_c0_H2O"/>
	<speciesReference species="cpd00229_c0" stoichiometry="1.0" name="Glycolaldehyde_c0_C2H4O2"/>
	<speciesReference species="cpd00050_c0" stoichiometry="1.0" name="FMN_c0_C17H20N4O9P"/>
	<speciesReference species="cpd00081_c0" stoichiometry="1.0" name="Sulfite_c0_HO3S"/>
</listOfProducts>
</reaction>
	<reaction id="rxn03062_c0" name="3-Isopropylmalate:NAD+_oxidoreductase_c0"  reversible="true">
<notes>
	<html:p>ISJPI: 1</html:p>
	<html:p>GENE_ASSOCIATION: (kb|g.684.peg.1242)</html:p>
	<html:p>KEGG_REACTION: R04426</html:p>
	<html:p>KEGG_EC: 1.1.1.85</html:p>
	<html:p>FORMULA: (1.0) C7H10O5 (1.0) C21H26N7O14P2 &lt;==&gt;(1.0) H (1.0) C7H8O5 (1.0) C21H27N7O14P2 </html:p>
	<html:p>KEGG_DIRECTION: reversible</html:p>
	<html:p>KBASE_DIRECTION: reversible</html:p>
	<html:p>STRUNIPROT: 1</html:p>
	<html:p>PROTEIN_ASSOCIATION: (kb|g.684.peg.1242)</html:p>
	<html:p>PROTEIN_CLASS: </html:p>
</notes>
<listOfReactants>
	<speciesReference species="cpd00003_c0" stoichiometry="1.0" name="NAD_c0_C21H26N7O14P2"/>
	<speciesReference species="cpd02693_c0" stoichiometry="1.0" name="3-Isopropylmalate_c0_C7H10O5"/>
</listOfReactants>
<listOfProducts>
	<speciesReference species="cpd02605_c0" stoichiometry="1.0" name="2-isopropyl-3-oxosuccinate_c0_C7H8O5"/>
	<speciesReference species="cpd00004_c0" stoichiometry="1.0" name="NADH_c0_C21H27N7O14P2"/>
	<speciesReference species="cpd00067_c0" stoichiometry="1.0" name="H_c0_H"/>
</listOfProducts>
</reaction>
	<reaction id="rxn14229" name="Reaction Added from: gene association: original name:sn-glycerol 3-phosphate:quinone oxidoreductase added from:Arthrobacter_aurescens_TC1_SEED_model"  reversible="true">
<notes>
	<html:p>ISJPI: 1</html:p>
	<html:p>KEGG_REACTION: R00849</html:p>
	<html:p>KEGG_EC:  1.1.5.3</html:p>
	<html:p>FORMULA: (1.0) C6H4O2 (1.0) C3H8O6P &lt;==&gt;(1.0) C6H6O2 (1.0) C3H6O6P </html:p>
	<html:p>KEGG_DIRECTION: NA</html:p>
	<html:p>KBASE_DIRECTION: reversible</html:p>
	<html:p>STRUNIPROT: 0</html:p>
	<html:p>EQUATION: (1) Chinone[c] + (1) Glycerol-3-phosphate[c] &lt;=&gt; (1) Glycerone-phosphate[c] + (1) Quinol[c]</html:p>
</notes>
<listOfReactants>
	<speciesReference species="cpd00080_c0" stoichiometry="1.0" name="Glycerol-3-phosphate_c0_C3H8O6P"/>
	<speciesReference species="cpd00364_c0" stoichiometry="1.0" name="Chinone_C6H4O2"/>
</listOfReactants>
<listOfProducts>
	<speciesReference species="cpd00095_c0" stoichiometry="1.0" name="Glycerone-phosphate_c0_C3H6O6P"/>
	<speciesReference species="cpd00415_c0" stoichiometry="1.0" name="Quinol_C6H6O2"/>
</listOfProducts>
</reaction>
	<reaction id="rxn02889_c0" name="3-Methylcrotonoyl-CoA:carbon-dioxide_ligase_(ADP-forming)_c0"  reversible="true">
<notes>
	<html:p>ISJPI: 1</html:p>
	<html:p>GENE_ASSOCIATION: (kb|g.684.peg.732)</html:p>
	<html:p>KEGG_REACTION: R04138</html:p>
	<html:p>KEGG_EC: 6.4.1.4</html:p>
	<html:p>FORMULA: (1.0) C10H13N5O13P3 (1.0) CHO3 (1.0) C26H39N7O17P3S &lt;==&gt;(1.0) H (1.0) HO4P (1.0) C10H13N5O10P2 (1.0) C27H38N7O19P3S </html:p>
	<html:p>KEGG_DIRECTION: reversible</html:p>
	<html:p>KBASE_DIRECTION: reversible</html:p>
	<html:p>STRUNIPROT: 0</html:p>
	<html:p>PROTEIN_ASSOCIATION: (kb|g.684.peg.732)</html:p>
	<html:p>PROTEIN_CLASS: </html:p>
</notes>
<listOfReactants>
	<speciesReference species="cpd00242_c0" stoichiometry="1.0" name="H2CO3_c0_CHO3"/>
	<speciesReference species="cpd01966_c0" stoichiometry="1.0" name="Dimethylacryloyl-CoA_c0_C26H39N7O17P3S"/>
	<speciesReference species="cpd00002_c0" stoichiometry="1.0" name="ATP_c0_C10H13N5O13P3"/>
</listOfReactants>
<listOfProducts>
	<speciesReference species="cpd00009_c0" stoichiometry="1.0" name="Phosphate_c0_HO4P"/>
	<speciesReference species="cpd02068_c0" stoichiometry="1.0" name="3-Methylglutaconyl-CoA_c0_C27H38N7O19P3S"/>
	<speciesReference species="cpd00008_c0" stoichiometry="1.0" name="ADP_c0_C10H13N5O10P2"/>
	<speciesReference species="cpd00067_c0" stoichiometry="1.0" name="H_c0_H"/>
</listOfProducts>
</reaction>
	<reaction id="rxn04453" name="Reaction Added from: gene association: original name:5-Hydroxyisourate amidohydrolase added from:Arthrobacter_aurescens_TC1_SEED_model"  reversible="true">
<notes>
	<html:p>ISJPI: 1</html:p>
	<html:p>KEGG_REACTION: R06601</html:p>
	<html:p>KEGG_EC: 3.5.2.17</html:p>
	<html:p>FORMULA: (1.0) H2O (1.0) C5H4N4O4 &lt;==&gt;(1.0) H (1.0) C5H5N4O5 </html:p>
	<html:p>KEGG_DIRECTION: reversible</html:p>
	<html:p>KBASE_DIRECTION: forward</html:p>
	<html:p>STRUNIPROT: 1</html:p>
	<html:p>EQUATION: (1) 5-Hydroxyisourate[c] + (1) H2O[c] &lt;=&gt; (1) 5-Hydroxy-2-oxo-4-ureido-2,5-dihydro-1H-imidazole-5-carboxylate[c] + (1) H+[c]</html:p>
</notes>
<listOfReactants>
	<speciesReference species="cpd00001_c0" stoichiometry="1.0" name="H2O_c0_H2O"/>
	<speciesReference species="cpd08625_c0" stoichiometry="1.0" name="5-Hydroxyisourate_c0_C5H4N4O4"/>
</listOfReactants>
<listOfProducts>
	<speciesReference species="cpd09027_c0" stoichiometry="1.0" name="5-Hydroxy-2-oxo-4-ureido-2_5-dihydro-1H-imidazole-5-carboxylate_c0_C5H5N4O5"/>
	<speciesReference species="cpd00067_c0" stoichiometry="1.0" name="H_c0_H"/>
</listOfProducts>
</reaction>
	<reaction id="rxn02167_c0" name="(S)-3-Hydroxybutanoyl-CoA_hydro-lyase_c0"  reversible="true">
<notes>
	<html:p>ISJPI: 1</html:p>
	<html:p>GENE_ASSOCIATION: (kb|g.684.peg.2430 or kb|g.684.peg.964 or kb|g.684.peg.4055 or kb|g.684.peg.648 or kb|g.684.peg.2819)</html:p>
	<html:p>KEGG_REACTION: R03026</html:p>
	<html:p>KEGG_EC: 4.2.1.17</html:p>
	<html:p>FORMULA: (1.0) C25H39N7O18P3S &lt;==&gt;(1.0) C25H37N7O17P3S (1.0) H2O </html:p>
	<html:p>KEGG_DIRECTION: reversible</html:p>
	<html:p>KBASE_DIRECTION: reversible</html:p>
	<html:p>STRUNIPROT: 0</html:p>
	<html:p>PROTEIN_ASSOCIATION: (kb|g.684.peg.2430 or kb|g.684.peg.964 or kb|g.684.peg.4055 or kb|g.684.peg.648 or kb|g.684.peg.2819)</html:p>
	<html:p>PROTEIN_CLASS: </html:p>
</notes>
<listOfReactants>
	<speciesReference species="cpd00842_c0" stoichiometry="1.0" name="S-3-Hydroxybutyryl-CoA_c0_C25H39N7O18P3S"/>
</listOfReactants>
<listOfProducts>
	<speciesReference species="cpd00650_c0" stoichiometry="1.0" name="Crotonyl-CoA_c0_C25H37N7O17P3S"/>
	<speciesReference species="cpd00001_c0" stoichiometry="1.0" name="H2O_c0_H2O"/>
</listOfProducts>
</reaction>
	<reaction id="rxn06633" name="Reaction Added from: gene association: original name:Peptidylproline cis-trans-isomerase added from:Arthrobacter_aurescens_TC1_SEED_model"  reversible="true">
<notes>
	<html:p>ISJPI: 1</html:p>
	<html:p>KEGG_REACTION: R04273</html:p>
	<html:p>KEGG_EC: 5.2.1.8</html:p>
	<html:p>FORMULA: (1.0) C6H8N2O2R2 &lt;==&gt;(1.0) C6H8N2O2R2 </html:p>
	<html:p>KEGG_DIRECTION: NA</html:p>
	<html:p>KBASE_DIRECTION: reversible</html:p>
	<html:p>STRUNIPROT: 1</html:p>
	<html:p>EQUATION: (1) Peptidylproline (omega=180)[c] &lt;=&gt; (1) Peptidylproline (omega=0)[c]</html:p>
</notes>
<listOfReactants>
	<speciesReference species="cpd12390_c0" stoichiometry="1.0" name="Peptidylproline (omega=180)_C6H8N2O2R2"/>
</listOfReactants>
<listOfProducts>
	<speciesReference species="cpd12358_c0" stoichiometry="1.0" name="Peptidylproline (omega=0)_C6H8N2O2R2"/>
</listOfProducts>
</reaction>
	<reaction id="R_rxn00134_c0" name="ATP_adenosine_5_phosphotransferase_c0"  reversible="true">
<notes>
	<html:p>GENE_ASSOCIATION: fig|6666666.440926.peg.2118</html:p>
	<html:p>PROTEIN_ASSOCIATION: fig|6666666.440926.peg.2118</html:p>
</notes>
<listOfReactants>
	<speciesReference species="M_cpd00002_c0" stoichiometry="1.0" name="ATP_c0"/>
	<speciesReference species="M_cpd00182_c0" stoichiometry="1.0" name="Adenosine_c0"/>
</listOfReactants>
<listOfProducts>
	<speciesReference species="M_cpd00008_c0" stoichiometry="1.0" name="ADP_c0"/>
	<speciesReference species="M_cpd00067_c0" stoichiometry="1.0" name="H_plus__c0"/>
	<speciesReference species="M_cpd00018_c0" stoichiometry="1.0" name="AMP_c0"/>
</listOfProducts>
</reaction>
	<reaction id="rxn00179_c0" name="ATP:L-glutamate_5-phosphotransferase_c0"  reversible="true">
<notes>
	<html:p>ISJPI: 1</html:p>
	<html:p>GENE_ASSOCIATION: (kb|g.684.peg.1509)</html:p>
	<html:p>KEGG_REACTION: R00239</html:p>
	<html:p>KEGG_EC: 2.7.2.11</html:p>
	<html:p>FORMULA: (1.0) C10H13N5O13P3 (1.0) H (1.0) C5H8NO4 &lt;==&gt;(1.0) C10H13N5O10P2 (1.0) C5H9NO7P </html:p>
	<html:p>KEGG_DIRECTION: reversible</html:p>
	<html:p>KBASE_DIRECTION: reversible</html:p>
	<html:p>STRUNIPROT: 1</html:p>
	<html:p>PROTEIN_ASSOCIATION: (kb|g.684.peg.1509)</html:p>
	<html:p>PROTEIN_CLASS: </html:p>
</notes>
<listOfReactants>
	<speciesReference species="cpd00002_c0" stoichiometry="1.0" name="ATP_c0_C10H13N5O13P3"/>
	<speciesReference species="cpd00023_c0" stoichiometry="1.0" name="L-Glutamate_c0_C5H8NO4"/>
	<speciesReference species="cpd00067_c0" stoichiometry="1.0" name="H_c0_H"/>
</listOfReactants>
<listOfProducts>
	<speciesReference species="cpd02097_c0" stoichiometry="1.0" name="L-Glutamyl_5-phosphate_c0_C5H9NO7P"/>
	<speciesReference species="cpd00008_c0" stoichiometry="1.0" name="ADP_c0_C10H13N5O10P2"/>
</listOfProducts>
</reaction>
	<reaction id="R_rxn02925_c0" name="L_Alanine_3_oxopropanoate_aminotransferase_c0"  reversible="true">
<notes>
	<html:p>GENE_ASSOCIATION: fig|6666666.440926.peg.4733</html:p>
	<html:p>PROTEIN_ASSOCIATION: fig|6666666.440926.peg.4733</html:p>
</notes>
<listOfReactants>
	<speciesReference species="M_cpd00287_c0" stoichiometry="1.0" name="3_Oxo_2_methylpropanoate_c0"/>
	<speciesReference species="M_cpd00035_c0" stoichiometry="1.0" name="L_Alanine_c0"/>
</listOfReactants>
<listOfProducts>
	<speciesReference species="M_cpd02096_c0" stoichiometry="1.0" name="L_3_Amino_isobutyrate_c0"/>
	<speciesReference species="M_cpd00020_c0" stoichiometry="1.0" name="Pyruvate_c0"/>
</listOfProducts>
</reaction>
	<reaction id="rxn14250" name="Reaction Added from: gene association: original name:ethylnitronate:oxygen 2-oxidoreductase (nitrite-forming) added from:Arthrobacter_aurescens_TC1_SEED_model"  reversible="false">
<notes>
	<html:p>ISJPI: 1</html:p>
	<html:p>KEGG_REACTION: R00025</html:p>
	<html:p>KEGG_EC: NOEC</html:p>
	<html:p>FORMULA: (1.0) C17H22N4O9P (1.0) C2H4NO2 (1.0) O2 ==&gt;(1.0) C17H20N4O9P (1.0) H2O (1.0) NO2 (1.0) C2H4O </html:p>
	<html:p>KEGG_DIRECTION: forward</html:p>
	<html:p>KBASE_DIRECTION: reversible</html:p>
	<html:p>STRUNIPROT: 0</html:p>
	<html:p>EQUATION: (1) Ethylnitronate[c] + (1) FMNH2[c] + (1) O2[c] &lt;=&gt; (1) Acetaldehyde[c] + (1) FMN[c] + (1) H2O[c] + (1) Nitrite[c]</html:p>
</notes>
<listOfReactants>
	<speciesReference species="cpd01270_c0" stoichiometry="1.0" name="FMNH2_c0_C17H22N4O9P"/>
	<speciesReference species="cpd00007_c0" stoichiometry="1.0" name="O2_c0_O2"/>
	<speciesReference species="cpd18071_c0" stoichiometry="1.0" name="Ethylnitronate_C2H4NO2"/>
</listOfReactants>
<listOfProducts>
	<speciesReference species="cpd00071_c0" stoichiometry="1.0" name="Acetaldehyde_c0_C2H4O"/>
	<speciesReference species="cpd00001_c0" stoichiometry="1.0" name="H2O_c0_H2O"/>
	<speciesReference species="cpd00075_c0" stoichiometry="1.0" name="Nitrite_c0_NO2"/>
	<speciesReference species="cpd00050_c0" stoichiometry="1.0" name="FMN_c0_C17H20N4O9P"/>
</listOfProducts>
</reaction>
	<reaction id="R_rxn02353_c0" name="beta_Alanyl_Npai_methyl_L_histidine_hydrolase_c0"  reversible="true">
<notes>
	<html:p>GENE_ASSOCIATION: fig|6666666.440926.peg.2505</html:p>
	<html:p>PROTEIN_ASSOCIATION: fig|6666666.440926.peg.2505</html:p>
</notes>
<listOfReactants>
	<speciesReference species="M_cpd00926_c0" stoichiometry="1.0" name="Anserine_c0"/>
	<speciesReference species="M_cpd00001_c0" stoichiometry="1.0" name="H2O_c0"/>
</listOfReactants>
<listOfProducts>
	<speciesReference species="M_cpd00085_c0" stoichiometry="1.0" name="beta_Alanine_c0"/>
	<speciesReference species="M_cpd00848_c0" stoichiometry="1.0" name="1_Methylhistidine_c0"/>
</listOfProducts>
</reaction>
	<reaction id="rxn14253" name="Reaction Added from: gene association: original name:dTDP-D-olivose:urdamycin-G D-olivosyltransferase added from:Arthrobacter_aurescens_TC1_SEED_model"  reversible="true">
<notes>
	<html:p>ISJPI: 1</html:p>
	<html:p>KEGG_REACTION: R06668</html:p>
	<html:p>KEGG_EC: NOEC</html:p>
	<html:p>FORMULA: (1.0) C16H24N2O14P2 (1.0) C37H46O14 &lt;==&gt;(1.0) C43H56O17 (1.0) C10H14N2O11P2 </html:p>
	<html:p>KEGG_DIRECTION: reversible</html:p>
	<html:p>KBASE_DIRECTION: reversible</html:p>
	<html:p>STRUNIPROT: 0</html:p>
	<html:p>EQUATION: (1) Urdamycin G[c] + (1) dTDP-D-olivose[c] &lt;=&gt; (1) Urdamycin A[c] + (1) dTDP[c]</html:p>
</notes>
<listOfReactants>
	<speciesReference species="cpd09167_c0" stoichiometry="1.0" name="Urdamycin G_C37H46O14"/>
	<speciesReference species="cpd08720_c0" stoichiometry="1.0" name="dTDP-D-olivose_C16H24N2O14P2"/>
</listOfReactants>
<listOfProducts>
	<speciesReference species="cpd00297_c0" stoichiometry="1.0" name="dTDP_c0_C10H14N2O11P2"/>
	<speciesReference species="cpd09166_c0" stoichiometry="1.0" name="Urdamycin A_C43H56O17"/>
</listOfProducts>
</reaction>
	<reaction id="rxn07435_c0" name="rxn07435_c0"  reversible="false">
<notes>
	<html:p>ISJPI: 0</html:p>
	<html:p>GENE_ASSOCIATION: (kb|g.684.peg.2066 or kb|g.684.peg.917 or kb|g.684.peg.1691) and (kb|g.684.peg.2218)</html:p>
	<html:p>KEGG_REACTION: R07604</html:p>
	<html:p>KEGG_EC: 1.2.4.4</html:p>
	<html:p>FORMULA: (1.0) C17H27N4O8P2S (1.0) C8H15NOS2 ==&gt;(1.0) C13H25NO2S2 (1.0) C12H17N4O7P2S </html:p>
	<html:p>KEGG_DIRECTION: forward</html:p>
	<html:p>KBASE_DIRECTION: reversible</html:p>
	<html:p>STRUNIPROT: 0</html:p>
	<html:p>PROTEIN_ASSOCIATION: (kb|g.684.peg.2066 or kb|g.684.peg.917 or kb|g.684.peg.1691) and (kb|g.684.peg.2218)</html:p>
	<html:p>PROTEIN_CLASS: ,</html:p>
</notes>
<listOfReactants>
	<speciesReference species="cpd00213_c0" stoichiometry="1.0" name="Lipoamide_c0_C8H15NOS2"/>
	<speciesReference species="cpd14702_c0" stoichiometry="1.0" name="2-Methyl-1-hydroxybutyl-TPP_c0_C17H27N4O8P2S"/>
</listOfReactants>
<listOfProducts>
	<speciesReference species="cpd00056_c0" stoichiometry="1.0" name="TPP_c0_C12H17N4O7P2S"/>
	<speciesReference species="cpd14703_c0" stoichiometry="1.0" name="S-2-Methylbutanoyl-dihydrolipoamide-E_c0_C13H25NO2S2"/>
</listOfProducts>
</reaction>
	<reaction id="rxn05248_c0" name="FACOAL150(anteiso)_c0"  reversible="false">
<notes>
	<html:p>GENE_ASSOCIATION: (kb|g.684.peg.661 or kb|g.684.peg.570 or kb|g.684.peg.3716 or kb|g.684.peg.1711 or kb|g.684.peg.2904 or kb|g.684.peg.1113 or kb|g.684.peg.4738)</html:p>
	<html:p>FORMULA: (1.0) C10H13N5O13P3 (1.0) H (1.0) C21H33N7O16P3S (1.0) C15H29O2 ==&gt;(1.0) C10H13N5O7P (1.0) H2O7P2 (1.0) C36H61N7O17P3S </html:p>
	<html:p>PROTEIN_ASSOCIATION: (kb|g.684.peg.661 or kb|g.684.peg.570 or kb|g.684.peg.3716 or kb|g.684.peg.1711 or kb|g.684.peg.2904 or kb|g.684.peg.1113 or kb|g.684.peg.4738)</html:p>
	<html:p>PROTEIN_CLASS: </html:p>
</notes>
<listOfReactants>
	<speciesReference species="cpd00002_c0" stoichiometry="1.0" name="ATP_c0_C10H13N5O13P3"/>
	<speciesReference species="cpd00010_c0" stoichiometry="1.0" name="CoA_c0_C21H33N7O16P3S"/>
	<speciesReference species="cpd11438_c0" stoichiometry="1.0" name="fa4_c0_C15H29O2"/>
	<speciesReference species="cpd00067_c0" stoichiometry="1.0" name="H_c0_H"/>
</listOfReactants>
<listOfProducts>
	<speciesReference species="cpd00012_c0" stoichiometry="1.0" name="PPi_c0_H2O7P2"/>
	<speciesReference species="cpd00018_c0" stoichiometry="1.0" name="AMP_c0_C10H13N5O7P"/>
	<speciesReference species="cpd11439_c0" stoichiometry="1.0" name="fa4coa_c0_C36H61N7O17P3S"/>
</listOfProducts>
</reaction>
	<reaction id="Ex_Private_cpd00178_e0" name="Ex_Private_Acetone"  reversible="true">
<notes>
	<html:p>FORMULA: (1.0) C3H6O &lt;==&gt;</html:p>
</notes>
<listOfReactants>
	<speciesReference species="cpd00178_e0" stoichiometry="1.0" name="Acetone_C3H6O"/>
</listOfReactants>
</reaction>
	<reaction id="rxn00707_c0" name="ITP:cytidine_5-phosphotransferase_c0"  reversible="true">
<notes>
	<html:p>ISJPI: 1</html:p>
	<html:p>GENE_ASSOCIATION: (kb|g.684.peg.80)</html:p>
	<html:p>KEGG_REACTION: R00962</html:p>
	<html:p>KEGG_EC: 2.7.1.48</html:p>
	<html:p>FORMULA: (1.0) C10H12N4O14P3 (1.0) C9H13N3O5 &lt;==&gt;(1.0) C10H12N4O11P2 (1.0) C9H13N3O8P </html:p>
	<html:p>KEGG_DIRECTION: reversible</html:p>
	<html:p>KBASE_DIRECTION: reversible</html:p>
	<html:p>STRUNIPROT: 0</html:p>
	<html:p>PROTEIN_ASSOCIATION: (kb|g.684.peg.80)</html:p>
	<html:p>PROTEIN_CLASS: </html:p>
</notes>
<listOfReactants>
	<speciesReference species="cpd00068_c0" stoichiometry="1.0" name="ITP_c0_C10H12N4O14P3"/>
	<speciesReference species="cpd00367_c0" stoichiometry="1.0" name="Cytidine_c0_C9H13N3O5"/>
</listOfReactants>
<listOfProducts>
	<speciesReference species="cpd00090_c0" stoichiometry="1.0" name="IDP_c0_C10H12N4O11P2"/>
	<speciesReference species="cpd00046_c0" stoichiometry="1.0" name="CMP_c0_C9H13N3O8P"/>
</listOfProducts>
</reaction>
	<reaction id="rxn02260" name="Reaction Added from: gene association: original name:rxn02260 added from:Arthrobacter_aurescens_TC1_SEED_model"  reversible="true">
<notes>
	<html:p>ISJPI: 1</html:p>
	<html:p>KEGG_REACTION: R03157</html:p>
	<html:p>KEGG_EC: 3.1.2.4</html:p>
	<html:p>FORMULA: (1.0) HO4P (1.0) C10H13N5O10P2 (1.0) C24H37N7O18P3S &lt;==&gt;(1.0) C10H13N5O13P3 (1.0) C21H33N7O16P3S (1.0) C3H5O3 </html:p>
	<html:p>KEGG_DIRECTION: reversible</html:p>
	<html:p>KBASE_DIRECTION: reversible</html:p>
	<html:p>STRUNIPROT: 0</html:p>
	<html:p>EQUATION: (1) 3-Hydroxypropanoyl-CoA[c] + (1) ADP[c] + (1) Phosphate[c] &lt;=&gt; (1) ATP[c] + (1) CoA[c] + (1) Hydracrylic acid[c]</html:p>
</notes>
<listOfReactants>
	<speciesReference species="cpd00009_c0" stoichiometry="1.0" name="Phosphate_c0_HO4P"/>
	<speciesReference species="cpd03375_c0" stoichiometry="1.0" name="3-Hydroxypropanoyl-CoA_C24H37N7O18P3S"/>
	<speciesReference species="cpd00008_c0" stoichiometry="1.0" name="ADP_c0_C10H13N5O10P2"/>
</listOfReactants>
<listOfProducts>
	<speciesReference species="cpd00002_c0" stoichiometry="1.0" name="ATP_c0_C10H13N5O13P3"/>
	<speciesReference species="cpd00745_c0" stoichiometry="1.0" name="Hydracrylic acid_C3H5O3"/>
	<speciesReference species="cpd00010_c0" stoichiometry="1.0" name="CoA_c0_C21H33N7O16P3S"/>
</listOfProducts>
</reaction>
	<reaction id="rxn05342_c0" name="(3R)-3-Hydroxytetradecanoyl-[acyl-carrier-protein]:NADP+_c0"  reversible="true">
<notes>
	<html:p>ISJPI: 1</html:p>
	<html:p>GENE_ASSOCIATION: (kb|g.684.peg.4072 or kb|g.684.peg.289 or kb|g.684.peg.3291 or kb|g.684.peg.1991 or kb|g.684.peg.3771 or kb|g.684.peg.4166 or kb|g.684.peg.1342 or kb|g.684.peg.367 or kb|g.684.peg.1440 or kb|g.684.peg.4016 or kb|g.684.peg.1216 or kb|g.684.peg.2941 or kb|g.684.peg.1969 or kb|g.684.peg.4158 or kb|g.684.peg.1055)</html:p>
	<html:p>KEGG_REACTION: R04566</html:p>
	<html:p>KEGG_EC: 1.1.1.100</html:p>
	<html:p>FORMULA: (1.0) C25H47N2O9PRS (1.0) C21H26N7O17P3 &lt;==&gt;(1.0) H (1.0) C21H27N7O17P3 (1.0) C25H45N2O9PRS </html:p>
	<html:p>KEGG_DIRECTION: reversible</html:p>
	<html:p>KBASE_DIRECTION: reversible</html:p>
	<html:p>STRUNIPROT: 1</html:p>
	<html:p>PROTEIN_ASSOCIATION: (kb|g.684.peg.4072 or kb|g.684.peg.289 or kb|g.684.peg.3291 or kb|g.684.peg.1991 or kb|g.684.peg.3771 or kb|g.684.peg.4166 or kb|g.684.peg.1342 or kb|g.684.peg.367 or kb|g.684.peg.1440 or kb|g.684.peg.4016 or kb|g.684.peg.1216 or kb|g.684.peg.2941 or kb|g.684.peg.1969 or kb|g.684.peg.4158 or kb|g.684.peg.1055)</html:p>
	<html:p>PROTEIN_CLASS: </html:p>
</notes>
<listOfReactants>
	<speciesReference species="cpd11484_c0" stoichiometry="1.0" name="HMA_c0_C25H47N2O9PRS"/>
	<speciesReference species="cpd00006_c0" stoichiometry="1.0" name="NADP_c0_C21H26N7O17P3"/>
</listOfReactants>
<listOfProducts>
	<speciesReference species="cpd11491_c0" stoichiometry="1.0" name="3-oxotetradecanoyl-acp_c0_C25H45N2O9PRS"/>
	<speciesReference species="cpd00005_c0" stoichiometry="1.0" name="NADPH_c0_C21H27N7O17P3"/>
	<speciesReference species="cpd00067_c0" stoichiometry="1.0" name="H_c0_H"/>
</listOfProducts>
</reaction>
	<reaction id="rxn04443" name="Reaction Added from: gene association: original name:sedoheptulose-7-phosphate:D-glyceraldehyde-3-phosphate added from:Arthrobacter_aurescens_TC1_SEED_model"  reversible="true">
<notes>
	<html:p>ISJPI: 1</html:p>
	<html:p>KEGG_REACTION: R06590</html:p>
	<html:p>KEGG_EC: 2.2.1.1</html:p>
	<html:p>FORMULA: (1.0) C6H14NO8P (1.0) C5H10O8P &lt;==&gt;(1.0) C4H10NO6P (1.0) C7H14O10P </html:p>
	<html:p>KEGG_DIRECTION: reversible</html:p>
	<html:p>KBASE_DIRECTION: forward</html:p>
	<html:p>STRUNIPROT: 1</html:p>
	<html:p>EQUATION: (1) Aminofructose 6-phosphate[c] + (1) ribose-5-phosphate[c] &lt;=&gt; (1) Iminoerythrose 4-phosphate[c] + (1) Sedoheptulose7-phosphate[c]</html:p>
</notes>
<listOfReactants>
	<speciesReference species="cpd08993_c0" stoichiometry="1.0" name="Aminofructose 6-phosphate_C6H14NO8P"/>
	<speciesReference species="cpd00101_c0" stoichiometry="1.0" name="ribose-5-phosphate_c0_C5H10O8P"/>
</listOfReactants>
<listOfProducts>
	<speciesReference species="cpd00238_c0" stoichiometry="1.0" name="Sedoheptulose7-phosphate_c0_C7H14O10P"/>
	<speciesReference species="cpd08994_c0" stoichiometry="1.0" name="Iminoerythrose 4-phosphate_C4H10NO6P"/>
</listOfProducts>
</reaction>
	<reaction id="rxn01602_c0" name="Dihydrofolate:NADP+_oxidoreductase_c0"  reversible="true">
<notes>
	<html:p>ISJPI: 1</html:p>
	<html:p>GENE_ASSOCIATION: (kb|g.684.peg.1590 or kb|g.684.peg.2600 or kb|g.684.peg.4327 or kb|g.684.peg.280 or kb|g.684.peg.2186 or kb|g.684.peg.1302 or kb|g.684.peg.1011 or kb|g.684.peg.3758 or kb|g.684.peg.4173)</html:p>
	<html:p>KEGG_REACTION: R02236</html:p>
	<html:p>KEGG_EC: 1.5.1.3</html:p>
	<html:p>FORMULA: (1.0) C19H19N7O6 (1.0) C21H26N7O17P3 &lt;==&gt;(1.0) H (1.0) C19H17N7O6 (1.0) C21H27N7O17P3 </html:p>
	<html:p>KEGG_DIRECTION: reversible</html:p>
	<html:p>KBASE_DIRECTION: reversible</html:p>
	<html:p>STRUNIPROT: 1</html:p>
	<html:p>PROTEIN_ASSOCIATION: (kb|g.684.peg.1590 or kb|g.684.peg.2600 or kb|g.684.peg.4327 or kb|g.684.peg.280 or kb|g.684.peg.2186 or kb|g.684.peg.1302 or kb|g.684.peg.1011 or kb|g.684.peg.3758 or kb|g.684.peg.4173)</html:p>
	<html:p>PROTEIN_CLASS: </html:p>
</notes>
<listOfReactants>
	<speciesReference species="cpd00330_c0" stoichiometry="1.0" name="Dihydrofolate_c0_C19H19N7O6"/>
	<speciesReference species="cpd00006_c0" stoichiometry="1.0" name="NADP_c0_C21H26N7O17P3"/>
</listOfReactants>
<listOfProducts>
	<speciesReference species="cpd00005_c0" stoichiometry="1.0" name="NADPH_c0_C21H27N7O17P3"/>
	<speciesReference species="cpd00393_c0" stoichiometry="1.0" name="Folate_c0_C19H17N7O6"/>
	<speciesReference species="cpd00067_c0" stoichiometry="1.0" name="H_c0_H"/>
</listOfProducts>
</reaction>
	<reaction id="rxn01740_c0" name="Shikimate:NADP+_5-oxidoreductase_c0"  reversible="true">
<notes>
	<html:p>ISJPI: 1</html:p>
	<html:p>GENE_ASSOCIATION: (kb|g.684.peg.2756)</html:p>
	<html:p>KEGG_REACTION: R02413</html:p>
	<html:p>KEGG_EC: 1.1.1.25</html:p>
	<html:p>FORMULA: (1.0) C7H9O5 (1.0) C21H26N7O17P3 &lt;==&gt;(1.0) H (1.0) C7H7O5 (1.0) C21H27N7O17P3 </html:p>
	<html:p>KEGG_DIRECTION: reversible</html:p>
	<html:p>KBASE_DIRECTION: reversible</html:p>
	<html:p>STRUNIPROT: 1</html:p>
	<html:p>PROTEIN_ASSOCIATION: (kb|g.684.peg.2756)</html:p>
	<html:p>PROTEIN_CLASS: </html:p>
</notes>
<listOfReactants>
	<speciesReference species="cpd00383_c0" stoichiometry="1.0" name="Shikimate_c0_C7H9O5"/>
	<speciesReference species="cpd00006_c0" stoichiometry="1.0" name="NADP_c0_C21H26N7O17P3"/>
</listOfReactants>
<listOfProducts>
	<speciesReference species="cpd00005_c0" stoichiometry="1.0" name="NADPH_c0_C21H27N7O17P3"/>
	<speciesReference species="cpd01716_c0" stoichiometry="1.0" name="3-Dehydroshikimate_c0_C7H7O5"/>
	<speciesReference species="cpd00067_c0" stoichiometry="1.0" name="H_c0_H"/>
</listOfProducts>
</reaction>
	<reaction id="rxn00086" name="Reaction Added from: gene association: original name:glutathione:NADP+ oxidoreductase added from:Arthrobacter_aurescens_TC1_SEED_model"  reversible="false">
<notes>
	<html:p>ISJPI: 0</html:p>
	<html:p>KEGG_REACTION: R00115</html:p>
	<html:p>KEGG_EC: 1.6.4.2</html:p>
	<html:p>FORMULA: (2.0) C10H16N3O6S (1.0) C21H26N7O17P3 ==&gt;(1.0) H (1.0) C21H27N7O17P3 (1.0) C20H30N6O12S2 </html:p>
	<html:p>KEGG_DIRECTION: forward</html:p>
	<html:p>KBASE_DIRECTION: reversible</html:p>
	<html:p>STRUNIPROT: 0</html:p>
	<html:p>EQUATION: (2) GSH[c] + (1) NADP[c] &lt;=&gt; (1) H+[c] + (1) NADPH[c] + (1) Oxidized glutathione[c]</html:p>
</notes>
<listOfReactants>
	<speciesReference species="cpd00042_c0" stoichiometry="2.0" name="GSH_c0_C10H16N3O6S"/>
	<speciesReference species="cpd00006_c0" stoichiometry="1.0" name="NADP_c0_C21H26N7O17P3"/>
</listOfReactants>
<listOfProducts>
	<speciesReference species="cpd00005_c0" stoichiometry="1.0" name="NADPH_c0_C21H27N7O17P3"/>
	<speciesReference species="cpd00111_c0" stoichiometry="1.0" name="Oxidized_glutathione_c0_C20H30N6O12S2"/>
	<speciesReference species="cpd00067_c0" stoichiometry="1.0" name="H_c0_H"/>
</listOfProducts>
</reaction>
	<reaction id="rxn05779" name="Reaction Added from: gene association: original name:rxn05779 added from:Arthrobacter_aurescens_TC1_SEED_model"  reversible="true">
<notes>
	<html:p>ISJPI: 1</html:p>
	<html:p>KEGG_REACTION: R00146</html:p>
	<html:p>KEGG_EC: 1.4.1.12</html:p>
	<html:p>FORMULA: (1.0) H2O (1.0) C21H26N7O17P3 (1.0) C2H3NO2R &lt;==&gt;(1.0) H4N (1.0) C2O3R (1.0) C21H27N7O17P3 </html:p>
	<html:p>KEGG_DIRECTION: NA</html:p>
	<html:p>KBASE_DIRECTION: reversible</html:p>
	<html:p>STRUNIPROT: 0</html:p>
	<html:p>EQUATION: (1) H2O[c] + (1) NADP[c] + (1) alpha-Amino acid[c] &lt;=&gt; (1) 2-Oxo acid[c] + (1) NADPH[c] + (1) NH3[c]</html:p>
</notes>
<listOfReactants>
	<speciesReference species="cpd00001_c0" stoichiometry="1.0" name="H2O_c0_H2O"/>
	<speciesReference species="cpd03077_c0" stoichiometry="1.0" name="alpha-Amino acid_C2H3NO2R"/>
	<speciesReference species="cpd00006_c0" stoichiometry="1.0" name="NADP_c0_C21H26N7O17P3"/>
</listOfReactants>
<listOfProducts>
	<speciesReference species="cpd11625_c0" stoichiometry="1.0" name="2-Oxo acid_C2O3R"/>
	<speciesReference species="cpd00005_c0" stoichiometry="1.0" name="NADPH_c0_C21H27N7O17P3"/>
	<speciesReference species="cpd00013_c0" stoichiometry="1.0" name="NH3_c0_H4N"/>
</listOfProducts>
</reaction>
	<reaction id="rxn00088" name="Reaction Added from: gene association: original name:NADP phosphatase added from:Arthrobacter_aurescens_TC1_SEED_model"  reversible="false">
<notes>
	<html:p>ISJPI: 1</html:p>
	<html:p>KEGG_REACTION: R00118</html:p>
	<html:p>KEGG_EC: NOEC</html:p>
	<html:p>FORMULA: (1.0) H2O (1.0) C21H26N7O17P3 ==&gt;(1.0) H (1.0) C21H26N7O14P2 (1.0) HO4P </html:p>
	<html:p>KEGG_DIRECTION: forward</html:p>
	<html:p>KBASE_DIRECTION: forward</html:p>
	<html:p>STRUNIPROT: 0</html:p>
	<html:p>EQUATION: (1) H2O[c] + (1) NADP[c] &lt;=&gt; (1) H+[c] + (1) NAD[c] + (1) Phosphate[c]</html:p>
</notes>
<listOfReactants>
	<speciesReference species="cpd00001_c0" stoichiometry="1.0" name="H2O_c0_H2O"/>
	<speciesReference species="cpd00006_c0" stoichiometry="1.0" name="NADP_c0_C21H26N7O17P3"/>
</listOfReactants>
<listOfProducts>
	<speciesReference species="cpd00009_c0" stoichiometry="1.0" name="Phosphate_c0_HO4P"/>
	<speciesReference species="cpd00003_c0" stoichiometry="1.0" name="NAD_c0_C21H26N7O14P2"/>
	<speciesReference species="cpd00067_c0" stoichiometry="1.0" name="H_c0_H"/>
</listOfProducts>
</reaction>
	<reaction id="rxn05585_c0" name="hexanesulfonate_transport_via_ABC_system_c0"  reversible="false">
<notes>
	<html:p>GENE_ASSOCIATION: () and (kb|g.684.peg.957) and (kb|g.684.peg.772)</html:p>
	<html:p>FORMULA: (1.0) C10H13N5O13P3 (1.0) C6H13O3S (1.0) H2O ==&gt;(1.0) H (1.0) C6H13O3S (1.0) HO4P (1.0) C10H13N5O10P2 </html:p>
	<html:p>PROTEIN_ASSOCIATION: () and (kb|g.684.peg.957) and (kb|g.684.peg.772)</html:p>
	<html:p>PROTEIN_CLASS: ,,</html:p>
</notes>
<listOfReactants>
	<speciesReference species="cpd00002_c0" stoichiometry="1.0" name="ATP_c0_C10H13N5O13P3"/>
	<speciesReference species="cpd11578_e0" stoichiometry="1.0" name="hexanesulfonate_e0_C6H13O3S"/>
	<speciesReference species="cpd00001_c0" stoichiometry="1.0" name="H2O_c0_H2O"/>
</listOfReactants>
<listOfProducts>
	<speciesReference species="cpd00009_c0" stoichiometry="1.0" name="Phosphate_c0_HO4P"/>
	<speciesReference species="cpd11578_c0" stoichiometry="1.0" name="hexanesulfonate_c0_C6H13O3S"/>
	<speciesReference species="cpd00008_c0" stoichiometry="1.0" name="ADP_c0_C10H13N5O10P2"/>
	<speciesReference species="cpd00067_c0" stoichiometry="1.0" name="H_c0_H"/>
</listOfProducts>
</reaction>
	<reaction id="rxn03598" name="Reaction Added from: gene association: original name:Chloroacetaldehyde:NAD+ oxidoreductase added from:Arthrobacter_aurescens_TC1_SEED_model"  reversible="true">
<notes>
	<html:p>ISJPI: 1</html:p>
	<html:p>KEGG_REACTION: R05286</html:p>
	<html:p>KEGG_EC: 1.2.1.3</html:p>
	<html:p>FORMULA: (1.0) H2O (1.0) C21H26N7O14P2 (1.0) C2H3OCl &lt;==&gt;(2.0) H (1.0) C2H2O2Cl (1.0) C21H27N7O14P2 </html:p>
	<html:p>KEGG_DIRECTION: reversible</html:p>
	<html:p>KBASE_DIRECTION: forward</html:p>
	<html:p>STRUNIPROT: 1</html:p>
	<html:p>EQUATION: (1) 2-Chloroethanal[c] + (1) H2O[c] + (1) NAD[c] &lt;=&gt; (1) Chloroacetic acid[c] + (2) H+[c] + (1) NADH[c]</html:p>
</notes>
<listOfReactants>
	<speciesReference species="cpd04134_c0" stoichiometry="1.0" name="2-Chloroethanal_C2H3OCl"/>
	<speciesReference species="cpd00003_c0" stoichiometry="1.0" name="NAD_c0_C21H26N7O14P2"/>
	<speciesReference species="cpd00001_c0" stoichiometry="1.0" name="H2O_c0_H2O"/>
</listOfReactants>
<listOfProducts>
	<speciesReference species="cpd04135_c0" stoichiometry="1.0" name="Chloroacetic acid_C2H2O2Cl"/>
	<speciesReference species="cpd00004_c0" stoichiometry="1.0" name="NADH_c0_C21H27N7O14P2"/>
	<speciesReference species="cpd00067_c0" stoichiometry="2.0" name="H_c0_H"/>
</listOfProducts>
</reaction>
	<reaction id="rxn08808_c0" name="Lysophospholipase_L1_(2-acylglycerophosphoethanolamine,_n-C18:0)_(periplasm)_c0"  reversible="false">
<notes>
	<html:p>GENE_ASSOCIATION: (kb|g.684.peg.412 or kb|g.684.peg.1817)</html:p>
	<html:p>FORMULA: (1.0) C23H46NO7P (1.0) H (1.0) H2O ==&gt;(1.0) C5H14NO6P (1.0) C18H35O2 </html:p>
	<html:p>PROTEIN_ASSOCIATION: (kb|g.684.peg.412 or kb|g.684.peg.1817)</html:p>
	<html:p>PROTEIN_CLASS: </html:p>
</notes>
<listOfReactants>
	<speciesReference species="cpd12547_c0" stoichiometry="1.0" name="L-2-Lysophosphatidylethanolamine_c0_C23H46NO7P"/>
	<speciesReference species="cpd00001_c0" stoichiometry="1.0" name="H2O_c0_H2O"/>
	<speciesReference species="cpd00067_c0" stoichiometry="1.0" name="H_c0_H"/>
</listOfReactants>
<listOfProducts>
	<speciesReference species="cpd01080_c0" stoichiometry="1.0" name="ocdca_c0_C18H35O2"/>
	<speciesReference species="cpd00908_c0" stoichiometry="1.0" name="Glycerophosphoethanolamine_c0_C5H14NO6P"/>
</listOfProducts>
</reaction>
	<reaction id="rxn06624" name="Reaction Added from: gene association: original name:Aminoacyl-tRNA aminoacylhydrolase added from:Arthrobacter_aurescens_TC1_SEED_model"  reversible="true">
<notes>
	<html:p>ISJPI: 1</html:p>
	<html:p>KEGG_REACTION: R04238</html:p>
	<html:p>KEGG_EC: 3.1.1.29</html:p>
	<html:p>FORMULA: (1.0) C18H24NO18P2R5 (1.0) H2O &lt;==&gt;(1.0) H (1.0) C3H2NO3R2 (1.0) C15H23O16P2R3 </html:p>
	<html:p>KEGG_DIRECTION: NA</html:p>
	<html:p>KBASE_DIRECTION: reversible</html:p>
	<html:p>STRUNIPROT: 1</html:p>
	<html:p>EQUATION: (1) H2O[c] + (1) N-Substituted aminoacyl-tRNA[c] &lt;=&gt; (1) H+[c] + (1) N-Substituted amino acid[c] + (1) tRNA[c]</html:p>
</notes>
<listOfReactants>
	<speciesReference species="cpd00001_c0" stoichiometry="1.0" name="H2O_c0_H2O"/>
	<speciesReference species="cpd12414_c0" stoichiometry="1.0" name="N-Substituted aminoacyl-tRNA_C18H24NO18P2R5"/>
</listOfReactants>
<listOfProducts>
	<speciesReference species="cpd11615_c0" stoichiometry="1.0" name="tRNA_C15H23O16P2R3"/>
	<speciesReference species="cpd12338_c0" stoichiometry="1.0" name="N-Substituted amino acid_C3H2NO3R2"/>
	<speciesReference species="cpd00067_c0" stoichiometry="1.0" name="H_c0_H"/>
</listOfProducts>
</reaction>
	<reaction id="rxn05778" name="Reaction Added from: gene association: original name:rxn05778 added from:Arthrobacter_aurescens_TC1_SEED_model"  reversible="true">
<notes>
	<html:p>ISJPI: 1</html:p>
	<html:p>KEGG_REACTION: R00145</html:p>
	<html:p>KEGG_EC: 1.4.1.12</html:p>
	<html:p>FORMULA: (1.0) H2O (1.0) C21H26N7O14P2 (1.0) C2H3NO2R &lt;==&gt;(1.0) H4N (1.0) C21H27N7O14P2 (1.0) C2O3R </html:p>
	<html:p>KEGG_DIRECTION: NA</html:p>
	<html:p>KBASE_DIRECTION: reversible</html:p>
	<html:p>STRUNIPROT: 0</html:p>
	<html:p>EQUATION: (1) H2O[c] + (1) NAD[c] + (1) alpha-Amino acid[c] &lt;=&gt; (1) 2-Oxo acid[c] + (1) NADH[c] + (1) NH3[c]</html:p>
</notes>
<listOfReactants>
	<speciesReference species="cpd00003_c0" stoichiometry="1.0" name="NAD_c0_C21H26N7O14P2"/>
	<speciesReference species="cpd00001_c0" stoichiometry="1.0" name="H2O_c0_H2O"/>
	<speciesReference species="cpd03077_c0" stoichiometry="1.0" name="alpha-Amino acid_C2H3NO2R"/>
</listOfReactants>
<listOfProducts>
	<speciesReference species="cpd11625_c0" stoichiometry="1.0" name="2-Oxo acid_C2O3R"/>
	<speciesReference species="cpd00013_c0" stoichiometry="1.0" name="NH3_c0_H4N"/>
	<speciesReference species="cpd00004_c0" stoichiometry="1.0" name="NADH_c0_C21H27N7O14P2"/>
</listOfProducts>
</reaction>
	<reaction id="rxn01123_c0" name="ATP:2-dehydro-3-deoxy-D-gluconate_6-phosphotransferase_c0"  reversible="true">
<notes>
	<html:p>ISJPI: 1</html:p>
	<html:p>GENE_ASSOCIATION: (kb|g.684.peg.3525)</html:p>
	<html:p>KEGG_REACTION: R01541</html:p>
	<html:p>KEGG_EC: 2.7.1.45</html:p>
	<html:p>FORMULA: (1.0) C10H13N5O13P3 (1.0) C6H9O6 &lt;==&gt;(1.0) C6H9O9P (1.0) C10H13N5O10P2 </html:p>
	<html:p>KEGG_DIRECTION: reversible</html:p>
	<html:p>KBASE_DIRECTION: reversible</html:p>
	<html:p>STRUNIPROT: 1</html:p>
	<html:p>PROTEIN_ASSOCIATION: (kb|g.684.peg.3525)</html:p>
	<html:p>PROTEIN_CLASS: </html:p>
</notes>
<listOfReactants>
	<speciesReference species="cpd00002_c0" stoichiometry="1.0" name="ATP_c0_C10H13N5O13P3"/>
	<speciesReference species="cpd00176_c0" stoichiometry="1.0" name="2-keto-3-deoxygluconate_c0_C6H9O6"/>
</listOfReactants>
<listOfProducts>
	<speciesReference species="cpd02711_c0" stoichiometry="1.0" name="2-Keto-3-deoxy-6-phosphogluconate_c0_C6H9O9P"/>
	<speciesReference species="cpd00008_c0" stoichiometry="1.0" name="ADP_c0_C10H13N5O10P2"/>
</listOfProducts>
</reaction>
	<reaction id="rxn10215_c0" name="anteisoheptadecanoyl-1-acylglycerol-3-phosphate_O-acyltransferase_c0"  reversible="false">
<notes>
	<html:p>GENE_ASSOCIATION: (kb|g.684.peg.954 or kb|g.684.peg.1145 or kb|g.684.peg.1606 or kb|g.684.peg.878)</html:p>
	<html:p>FORMULA: (1.0) C20H40O7P (1.0) C38H65N7O17P3S ==&gt;(1.0) C21H33N7O16P3S (1.0) C37H72O8P </html:p>
	<html:p>PROTEIN_ASSOCIATION: (kb|g.684.peg.954 or kb|g.684.peg.1145 or kb|g.684.peg.1606 or kb|g.684.peg.878)</html:p>
	<html:p>PROTEIN_CLASS: </html:p>
</notes>
<listOfReactants>
	<speciesReference species="cpd11434_c0" stoichiometry="1.0" name="fa12coa_c0_C38H65N7O17P3S"/>
	<speciesReference species="cpd15672_c0" stoichiometry="1.0" name="1-anteisoheptadecanoyl-sn-glycerol_3-phosphate_c0_C20H40O7P"/>
</listOfReactants>
<listOfProducts>
	<speciesReference species="cpd15678_c0" stoichiometry="1.0" name="1_2-dianteisoheptadecanoyl-sn-glycerol_3-phosphate_c0_C37H72O8P"/>
	<speciesReference species="cpd00010_c0" stoichiometry="1.0" name="CoA_c0_C21H33N7O16P3S"/>
</listOfProducts>
</reaction>
	<reaction id="rxn05398_c0" name="11-methyl-3-hydroxy-dodecanoyl-ACP_hydro-lyase_c0"  reversible="true">
<notes>
	<html:p>GENE_ASSOCIATION: (kb|g.684.peg.1673)</html:p>
	<html:p>FORMULA: (1.0) C24H45N2O9PRS &lt;==&gt;(1.0) H2O (1.0) C24H43N2O8PRS </html:p>
	<html:p>PROTEIN_ASSOCIATION: (kb|g.684.peg.1673)</html:p>
	<html:p>PROTEIN_CLASS: </html:p>
</notes>
<listOfReactants>
	<speciesReference species="cpd11534_c0" stoichiometry="1.0" name="11-methyl-3-hydroxy-dodecanoyl-ACP_c0_C24H45N2O9PRS"/>
</listOfReactants>
<listOfProducts>
	<speciesReference species="cpd00001_c0" stoichiometry="1.0" name="H2O_c0_H2O"/>
	<speciesReference species="cpd11535_c0" stoichiometry="1.0" name="11-methyl-trans-dodec-2-enoyl-ACP_c0_C24H43N2O8PRS"/>
</listOfProducts>
</reaction>
	<reaction id="rxn06865_c0" name="Endotoxin_Synthesis_(lauroyl_transferase)_c0"  reversible="true">
<notes>
	<html:p>ISJPI: 1</html:p>
	<html:p>GENE_ASSOCIATION: </html:p>
	<html:p>KEGG_REACTION: R05146</html:p>
	<html:p>KEGG_EC: NOEC</html:p>
	<html:p>FORMULA: (1.0) C84H150N2O37P2 (1.0) C23H43N2O8PRS &lt;==&gt;(1.0) C96H172N2O38P2 (1.0) C11H21N2O7PRS </html:p>
	<html:p>KEGG_DIRECTION: reversible</html:p>
	<html:p>KBASE_DIRECTION: backward</html:p>
	<html:p>STRUNIPROT: 0</html:p>
	<html:p>PROTEIN_ASSOCIATION: </html:p>
	<html:p>PROTEIN_CLASS: </html:p>
</notes>
<listOfReactants>
	<speciesReference species="cpd11468_c0" stoichiometry="1.0" name="Dodecanoyl-ACP_c0_C23H43N2O8PRS"/>
	<speciesReference species="cpd03586_c0" stoichiometry="1.0" name="kdo2-lipid_iva_c0_C84H150N2O37P2"/>
</listOfReactants>
<listOfProducts>
	<speciesReference species="cpd03736_c0" stoichiometry="1.0" name="Lauroyl-KDO2-lipid_IVA_c0_C96H172N2O38P2"/>
	<speciesReference species="cpd11493_c0" stoichiometry="1.0" name="ACP_c0_C11H21N2O7PRS"/>
</listOfProducts>
</reaction>
	<reaction id="rxn14242" name="Reaction Added from: gene association: original name:2-amino-4-ketopentanoate thiolase added from:Arthrobacter_aurescens_TC1_SEED_model"  reversible="true">
<notes>
	<html:p>ISJPI: 1</html:p>
	<html:p>KEGG_REACTION: R00399</html:p>
	<html:p>KEGG_EC: NOEC</html:p>
	<html:p>FORMULA: (1.0) C3H7NO2 (1.0) C23H35N7O17P3S &lt;==&gt;(1.0) C5H9NO3 (1.0) C21H33N7O16P3S </html:p>
	<html:p>KEGG_DIRECTION: NA</html:p>
	<html:p>KBASE_DIRECTION: reversible</html:p>
	<html:p>STRUNIPROT: 0</html:p>
	<html:p>EQUATION: (1) Acetyl-CoA[c] + (1) D-Alanine[c] &lt;=&gt; (1) 2-Amino-4-oxopentanoate[c] + (1) CoA[c]</html:p>
</notes>
<listOfReactants>
	<speciesReference species="cpd00022_c0" stoichiometry="1.0" name="Acetyl-CoA_c0_C23H35N7O17P3S"/>
	<speciesReference species="cpd00117_c0" stoichiometry="1.0" name="D-Alanine_c0_C3H7NO2"/>
</listOfReactants>
<listOfProducts>
	<speciesReference species="cpd02121_c0" stoichiometry="1.0" name="2-Amino-4-oxopentanoate_C5H9NO3"/>
	<speciesReference species="cpd00010_c0" stoichiometry="1.0" name="CoA_c0_C21H33N7O16P3S"/>
</listOfProducts>
</reaction>
	<reaction id="rxn10260_c0" name="anteisoheptadecanoyl-CDPdiacylglycerol:sn-glycerol-3-phosphate_3-phosphatidyltransferase_c0"  reversible="true">
<notes>
	<html:p>GENE_ASSOCIATION: (kb|g.684.peg.1798 or kb|g.684.peg.525 or kb|g.684.peg.983)</html:p>
	<html:p>FORMULA: (1.0) C46H83N3O15P2 (1.0) C3H8O6P &lt;==&gt;(1.0) C40H78O13P2 (1.0) C9H13N3O8P </html:p>
	<html:p>PROTEIN_ASSOCIATION: (kb|g.684.peg.1798 or kb|g.684.peg.525 or kb|g.684.peg.983)</html:p>
	<html:p>PROTEIN_CLASS: </html:p>
</notes>
<listOfReactants>
	<speciesReference species="cpd00080_c0" stoichiometry="1.0" name="Glycerol-3-phosphate_c0_C3H8O6P"/>
	<speciesReference species="cpd15684_c0" stoichiometry="1.0" name="CDP-1_2-dianteisoheptadecanoylglycerol_c0_C46H83N3O15P2"/>
</listOfReactants>
<listOfProducts>
	<speciesReference species="cpd00046_c0" stoichiometry="1.0" name="CMP_c0_C9H13N3O8P"/>
	<speciesReference species="cpd15717_c0" stoichiometry="1.0" name="Dianteisoheptadecanoylphosphatidylglycerophosphate_c0_C40H78O13P2"/>
</listOfProducts>
</reaction>
	<reaction id="rxn12633_c0" name="aminopeptidase_c0"  reversible="true">
<notes>
	<html:p>GENE_ASSOCIATION: (kb|g.684.peg.1789 or kb|g.684.peg.1092)</html:p>
	<html:p>FORMULA: (1.0) H2O (1.0) C7H11N2O5 &lt;==&gt;(1.0) C3H7NO2 (1.0) C4H6NO4 </html:p>
	<html:p>PROTEIN_ASSOCIATION: (kb|g.684.peg.1789 or kb|g.684.peg.1092)</html:p>
	<html:p>PROTEIN_CLASS: </html:p>
</notes>
<listOfReactants>
	<speciesReference species="cpd11593_c0" stoichiometry="1.0" name="ala-L-asp-L_c0_C7H11N2O5"/>
	<speciesReference species="cpd00001_c0" stoichiometry="1.0" name="H2O_c0_H2O"/>
</listOfReactants>
<listOfProducts>
	<speciesReference species="cpd00041_c0" stoichiometry="1.0" name="L-Aspartate_c0_C4H6NO4"/>
	<speciesReference species="cpd00035_c0" stoichiometry="1.0" name="L-Alanine_c0_C3H7NO2"/>
</listOfProducts>
</reaction>
	<reaction id="rxn14245" name="Reaction Added from: gene association: original name:2-Aminoacrylate aminohydrolase added from:Arthrobacter_aurescens_TC1_SEED_model"  reversible="true">
<notes>
	<html:p>ISJPI: 1</html:p>
	<html:p>KEGG_REACTION: R08698</html:p>
	<html:p>KEGG_EC:  4.3.1.17</html:p>
	<html:p>FORMULA: (1.0) H2O (1.0) C3H5NO2 &lt;==&gt;(1.0) C3H3O3 (1.0) H4N </html:p>
	<html:p>KEGG_DIRECTION: NA</html:p>
	<html:p>KBASE_DIRECTION: reversible</html:p>
	<html:p>STRUNIPROT: 0</html:p>
	<html:p>EQUATION: (1) Dehydroalanine[c] + (1) H2O[c] &lt;=&gt; (1) NH3[c] + (1) Pyruvate[c]</html:p>
</notes>
<listOfReactants>
	<speciesReference species="cpd01495_c0" stoichiometry="1.0" name="Dehydroalanine_C3H5NO2"/>
	<speciesReference species="cpd00001_c0" stoichiometry="1.0" name="H2O_c0_H2O"/>
</listOfReactants>
<listOfProducts>
	<speciesReference species="cpd00013_c0" stoichiometry="1.0" name="NH3_c0_H4N"/>
	<speciesReference species="cpd00020_c0" stoichiometry="1.0" name="Pyruvate_c0_C3H3O3"/>
</listOfProducts>
</reaction>
	<reaction id="rxn09522" name="Reaction Added from: gene association: original name:succinate dehydrogenase (ubiquinone-6), mitochondrial added from:Arthrobacter_aurescens_TC1_SEED_model"  reversible="false">
<notes>
	<html:p>FORMULA: (1.0) C39H58O4 (1.0) C27H33N9O15P2 ==&gt;(1.0) C27H31N9O15P2 (1.0) C39H60O4 </html:p>
	<html:p>EQUATION: (1) FADH2[c] + (1) Ubiquinone-6[c] &lt;=&gt; (1) FAD[c] + (1) Ubiquinol-6[c]</html:p>
</notes>
<listOfReactants>
	<speciesReference species="cpd00982_c0" stoichiometry="1.0" name="FADH2_c0_C27H33N9O15P2"/>
	<speciesReference species="cpd15290_c0" stoichiometry="1.0" name="Ubiquinone-6_C39H58O4"/>
</listOfReactants>
<listOfProducts>
	<speciesReference species="cpd15291_c0" stoichiometry="1.0" name="Ubiquinol-6_C39H60O4"/>
	<speciesReference species="cpd00015_c0" stoichiometry="1.0" name="FAD_c0_C27H31N9O15P2"/>
</listOfProducts>
</reaction>
	<reaction id="rxn09524" name="Reaction Added from: gene association: original name:NADH dehydrogenase, cytosolic/mitochondrial added from:Arthrobacter_aurescens_TC1_SEED_model"  reversible="false">
<notes>
	<html:p>FORMULA: (1.0) H (1.0) C39H58O4 (1.0) C21H27N7O14P2 ==&gt;(1.0) C21H26N7O14P2 (1.0) C39H60O4 </html:p>
	<html:p>EQUATION: (1) H+[c] + (1) NADH[c] + (1) Ubiquinone-6[m] &lt;=&gt; (1) NAD[c] + (1) Ubiquinol-6[m]</html:p>
</notes>
<listOfReactants>
	<speciesReference species="cpd15290_c0" stoichiometry="1.0" name="Ubiquinone-6_C39H58O4"/>
	<speciesReference species="cpd00004_c0" stoichiometry="1.0" name="NADH_c0_C21H27N7O14P2"/>
	<speciesReference species="cpd00067_c0" stoichiometry="1.0" name="H_c0_H"/>
</listOfReactants>
<listOfProducts>
	<speciesReference species="cpd00003_c0" stoichiometry="1.0" name="NAD_c0_C21H26N7O14P2"/>
	<speciesReference species="cpd15291_c0" stoichiometry="1.0" name="Ubiquinol-6_C39H60O4"/>
</listOfProducts>
</reaction>
	<reaction id="rxn01630_c0" name="5-Aminopentanamide_amidohydrolase_c0"  reversible="false">
<notes>
	<html:p>ISJPI: 0</html:p>
	<html:p>GENE_ASSOCIATION: (kb|g.684.peg.129)</html:p>
	<html:p>KEGG_REACTION: R02273</html:p>
	<html:p>KEGG_EC: 3.5.1.30</html:p>
	<html:p>FORMULA: (1.0) C5H13N2O (1.0) H2O ==&gt;(1.0) H4N (1.0) C5H11NO2 </html:p>
	<html:p>KEGG_DIRECTION: forward</html:p>
	<html:p>KBASE_DIRECTION: forward</html:p>
	<html:p>STRUNIPROT: 0</html:p>
	<html:p>PROTEIN_ASSOCIATION: (kb|g.684.peg.129)</html:p>
	<html:p>PROTEIN_CLASS: </html:p>
</notes>
<listOfReactants>
	<speciesReference species="cpd00729_c0" stoichiometry="1.0" name="5-Aminopentanamide_c0_C5H13N2O"/>
	<speciesReference species="cpd00001_c0" stoichiometry="1.0" name="H2O_c0_H2O"/>
</listOfReactants>
<listOfProducts>
	<speciesReference species="cpd00339_c0" stoichiometry="1.0" name="5-Aminopentanoate_c0_C5H11NO2"/>
	<speciesReference species="cpd00013_c0" stoichiometry="1.0" name="NH3_c0_H4N"/>
</listOfProducts>
</reaction>
	<reaction id="rxn08307_c0" name="CDP-diacylglycerol_synthetase_(n-C14:0)_c0"  reversible="true">
<notes>
	<html:p>GENE_ASSOCIATION: (kb|g.684.peg.833)</html:p>
	<html:p>FORMULA: (1.0) C31H60O8P (1.0) C9H13N3O14P3 &lt;==&gt;(1.0) C40H71N3O15P2 (1.0) H2O7P2 </html:p>
	<html:p>PROTEIN_ASSOCIATION: (kb|g.684.peg.833)</html:p>
	<html:p>PROTEIN_CLASS: </html:p>
</notes>
<listOfReactants>
	<speciesReference species="cpd15522_c0" stoichiometry="1.0" name="1_2-ditetradecanoyl-sn-glycerol_3-phosphate_c0_C31H60O8P"/>
	<speciesReference species="cpd00052_c0" stoichiometry="1.0" name="CTP_c0_C9H13N3O14P3"/>
</listOfReactants>
<listOfProducts>
	<speciesReference species="cpd00012_c0" stoichiometry="1.0" name="PPi_c0_H2O7P2"/>
	<speciesReference species="cpd15423_c0" stoichiometry="1.0" name="CDP-1_2-ditetradecanoylglycerol_c0_C40H71N3O15P2"/>
</listOfProducts>
</reaction>
	<reaction id="rxn09521" name="Reaction Added from: gene association: original name:g-glutamyltransferase added from:Arthrobacter_aurescens_TC1_SEED_model"  reversible="true">
<notes>
	<html:p>FORMULA: (1.0) C10H16N3O6S (1.0) C3H7NO2 &lt;==&gt;(1.0) C5H10N2O3S (1.0) C8H13N2O5 </html:p>
	<html:p>EQUATION: (1) GSH[c] + (1) L-Alanine[c] &lt;=&gt; (1) 5-L-Glutamyl-L-alanine[c] + (1) Cys-Gly[c]</html:p>
</notes>
<listOfReactants>
	<speciesReference species="cpd00042_c0" stoichiometry="1.0" name="GSH_c0_C10H16N3O6S"/>
	<speciesReference species="cpd00035_c0" stoichiometry="1.0" name="L-Alanine_c0_C3H7NO2"/>
</listOfReactants>
<listOfProducts>
	<speciesReference species="cpd01017_c0" stoichiometry="1.0" name="Cys-Gly_c0_C5H10N2O3S"/>
	<speciesReference species="cpd15236_c0" stoichiometry="1.0" name="5-L-Glutamyl-L-alanine_C8H13N2O5"/>
</listOfProducts>
</reaction>
	<reaction id="rxn08708_c0" name="LPS_heptose_kinase_I_(LPS_core_synthesis)_c0"  reversible="false">
<notes>
	<html:p>GENE_ASSOCIATION: </html:p>
	<html:p>FORMULA: (1.0) C124H222N2O51P2 (1.0) C10H13N5O13P3 ==&gt;(1.0) C10H13N5O10P2 (1.0) C124H222N2O54P3 </html:p>
	<html:p>PROTEIN_ASSOCIATION: </html:p>
	<html:p>PROTEIN_CLASS: </html:p>
</notes>
<listOfReactants>
	<speciesReference species="cpd15484_c0" stoichiometry="1.0" name="heptosyl-heptosyl-kdo2-lipidA_c0_C124H222N2O51P2"/>
	<speciesReference species="cpd00002_c0" stoichiometry="1.0" name="ATP_c0_C10H13N5O13P3"/>
</listOfReactants>
<listOfProducts>
	<speciesReference species="cpd15549_c0" stoichiometry="1.0" name="phospho-heptosyl-heptosyl-kdo2-lipidA_c0_C124H222N2O54P3"/>
	<speciesReference species="cpd00008_c0" stoichiometry="1.0" name="ADP_c0_C10H13N5O10P2"/>
</listOfProducts>
</reaction>
	<reaction id="rxn00786_c0" name="D-Fructose-1,6-bisphosphate_D-glyceraldehyde-3-phosphate-lyase_c0"  reversible="true">
<notes>
	<html:p>ISJPI: 1</html:p>
	<html:p>GENE_ASSOCIATION: (kb|g.684.peg.4259)</html:p>
	<html:p>KEGG_REACTION: R01070</html:p>
	<html:p>KEGG_EC: 4.1.2.13</html:p>
	<html:p>FORMULA: (1.0) C6H12O12P2 &lt;==&gt;(1.0) C3H6O6P (1.0) C3H6O6P </html:p>
	<html:p>KEGG_DIRECTION: reversible</html:p>
	<html:p>KBASE_DIRECTION: reversible</html:p>
	<html:p>STRUNIPROT: 1</html:p>
	<html:p>PROTEIN_ASSOCIATION: (kb|g.684.peg.4259)</html:p>
	<html:p>PROTEIN_CLASS: </html:p>
</notes>
<listOfReactants>
	<speciesReference species="cpd00290_c0" stoichiometry="1.0" name="D-fructose-1_6-bisphosphate_c0_C6H12O12P2"/>
</listOfReactants>
<listOfProducts>
	<speciesReference species="cpd00095_c0" stoichiometry="1.0" name="Glycerone-phosphate_c0_C3H6O6P"/>
	<speciesReference species="cpd00102_c0" stoichiometry="1.0" name="Glyceraldehyde3-phosphate_c0_C3H6O6P"/>
</listOfProducts>
</reaction>
	<reaction id="rxn01871_c0" name="acetyl-CoA:enzyme_N6-(dihydrolipoyl)lysine_S-acetyltransferase_c0"  reversible="true">
<notes>
	<html:p>ISJPI: 1</html:p>
	<html:p>GENE_ASSOCIATION: (kb|g.684.peg.3327 or kb|g.684.peg.173)</html:p>
	<html:p>KEGG_REACTION: R02569</html:p>
	<html:p>KEGG_EC: 2.3.1.12</html:p>
	<html:p>FORMULA: (1.0) C23H35N7O17P3S (1.0) C8H17NOS2 &lt;==&gt;(1.0) C21H33N7O16P3S (1.0) C10H19NO2S2 </html:p>
	<html:p>KEGG_DIRECTION: reversible</html:p>
	<html:p>KBASE_DIRECTION: reversible</html:p>
	<html:p>STRUNIPROT: 1</html:p>
	<html:p>PROTEIN_ASSOCIATION: (kb|g.684.peg.3327 or kb|g.684.peg.173)</html:p>
	<html:p>PROTEIN_CLASS: </html:p>
</notes>
<listOfReactants>
	<speciesReference species="cpd00022_c0" stoichiometry="1.0" name="Acetyl-CoA_c0_C23H35N7O17P3S"/>
	<speciesReference species="cpd00449_c0" stoichiometry="1.0" name="Dihydrolipoamide_c0_C8H17NOS2"/>
</listOfReactants>
<listOfProducts>
	<speciesReference species="cpd00836_c0" stoichiometry="1.0" name="S-Acetyldihydrolipoamide_c0_C10H19NO2S2"/>
	<speciesReference species="cpd00010_c0" stoichiometry="1.0" name="CoA_c0_C21H33N7O16P3S"/>
</listOfProducts>
</reaction>
	<reaction id="rxn05557_c0" name="iron_(III)_dicitrate_transport_via_ABC_system_c0"  reversible="false">
<notes>
	<html:p>GENE_ASSOCIATION: (kb|g.684.peg.3468)</html:p>
	<html:p>FORMULA: (1.0) C10H13N5O13P3 (1.0) Fe (2.0) C6H5O7 (1.0) H2O ==&gt;(1.0) H (1.0) Fe (1.0) HO4P (1.0) C10H13N5O10P2 (2.0) C6H5O7 </html:p>
	<html:p>PROTEIN_ASSOCIATION: (kb|g.684.peg.3468)</html:p>
	<html:p>PROTEIN_CLASS: </html:p>
</notes>
<listOfReactants>
	<speciesReference species="cpd00002_c0" stoichiometry="1.0" name="ATP_c0_C10H13N5O13P3"/>
	<speciesReference species="cpd10516_e0" stoichiometry="1.0" name="fe3_e0_Fe"/>
	<speciesReference species="cpd00001_c0" stoichiometry="1.0" name="H2O_c0_H2O"/>
	<speciesReference species="cpd00137_e0" stoichiometry="2.0" name="Citrate_e0_C6H5O7"/>
</listOfReactants>
<listOfProducts>
	<speciesReference species="cpd00009_c0" stoichiometry="1.0" name="Phosphate_c0_HO4P"/>
	<speciesReference species="cpd10516_c0" stoichiometry="1.0" name="fe3_c0_Fe"/>
	<speciesReference species="cpd00137_c0" stoichiometry="2.0" name="Citrate_c0_C6H5O7"/>
	<speciesReference species="cpd00008_c0" stoichiometry="1.0" name="ADP_c0_C10H13N5O10P2"/>
	<speciesReference species="cpd00067_c0" stoichiometry="1.0" name="H_c0_H"/>
</listOfProducts>
</reaction>
	<reaction id="rxn08823_c0" name="Lysophospholipase_L2_(2-acylglycerophosphotidate,_n-C18:1)_c0"  reversible="true">
<notes>
	<html:p>GENE_ASSOCIATION: (kb|g.684.peg.412 or kb|g.684.peg.1817)</html:p>
	<html:p>FORMULA: (1.0) H2O (1.0) C21H40O7P &lt;==&gt;(1.0) H (1.0) C3H8O6P (1.0) C18H33O2 </html:p>
	<html:p>PROTEIN_ASSOCIATION: (kb|g.684.peg.412 or kb|g.684.peg.1817)</html:p>
	<html:p>PROTEIN_CLASS: </html:p>
</notes>
<listOfReactants>
	<speciesReference species="cpd15357_c0" stoichiometry="1.0" name="2-octadec-11-enoyl-sn-glycerol_3-phosphate_c0_C21H40O7P"/>
	<speciesReference species="cpd00001_c0" stoichiometry="1.0" name="H2O_c0_H2O"/>
</listOfReactants>
<listOfProducts>
	<speciesReference species="cpd00080_c0" stoichiometry="1.0" name="Glycerol-3-phosphate_c0_C3H8O6P"/>
	<speciesReference species="cpd15269_c0" stoichiometry="1.0" name="octadecenoate_c0_C18H33O2"/>
	<speciesReference species="cpd00067_c0" stoichiometry="1.0" name="H_c0_H"/>
</listOfProducts>
</reaction>
	<reaction id="rxn01997_c0" name="dTDPglucose_4,6-hydro-lyase_c0"  reversible="true">
<notes>
	<html:p>ISJPI: 1</html:p>
	<html:p>GENE_ASSOCIATION: (kb|g.684.peg.1612 or kb|g.684.peg.2720)</html:p>
	<html:p>KEGG_REACTION: R06513</html:p>
	<html:p>KEGG_EC: 4.2.1.46</html:p>
	<html:p>FORMULA: (1.0) C16H24N2O16P2 &lt;==&gt;(1.0) H2O (1.0) C16H22N2O15P2 </html:p>
	<html:p>KEGG_DIRECTION: reversible</html:p>
	<html:p>KBASE_DIRECTION: forward</html:p>
	<html:p>STRUNIPROT: 1</html:p>
	<html:p>PROTEIN_ASSOCIATION: (kb|g.684.peg.1612 or kb|g.684.peg.2720)</html:p>
	<html:p>PROTEIN_CLASS: </html:p>
</notes>
<listOfReactants>
	<speciesReference species="cpd00626_c0" stoichiometry="1.0" name="dTDPglucose_c0_C16H24N2O16P2"/>
</listOfReactants>
<listOfProducts>
	<speciesReference species="cpd00001_c0" stoichiometry="1.0" name="H2O_c0_H2O"/>
	<speciesReference species="cpd00521_c0" stoichiometry="1.0" name="dTDP-4-oxo-6-deoxy-D-glucose_c0_C16H22N2O15P2"/>
</listOfProducts>
</reaction>
	<reaction id="rxn00545_c0" name="ATP:D-fructose-6-phosphate_1-phosphotransferase_c0"  reversible="true">
<notes>
	<html:p>ISJPI: 1</html:p>
	<html:p>GENE_ASSOCIATION: (kb|g.684.peg.2629)</html:p>
	<html:p>KEGG_REACTION: R04779</html:p>
	<html:p>KEGG_EC: 2.7.1.11</html:p>
	<html:p>FORMULA: (1.0) C6H12O9P (1.0) C10H13N5O13P3 &lt;==&gt;(1.0) C6H12O12P2 (1.0) C10H13N5O10P2 </html:p>
	<html:p>KEGG_DIRECTION: reversible</html:p>
	<html:p>KBASE_DIRECTION: reversible</html:p>
	<html:p>STRUNIPROT: 1</html:p>
	<html:p>PROTEIN_ASSOCIATION: (kb|g.684.peg.2629)</html:p>
	<html:p>PROTEIN_CLASS: </html:p>
</notes>
<listOfReactants>
	<speciesReference species="cpd00002_c0" stoichiometry="1.0" name="ATP_c0_C10H13N5O13P3"/>
	<speciesReference species="cpd00072_c0" stoichiometry="1.0" name="D-fructose-6-phosphate_c0_C6H12O9P"/>
</listOfReactants>
<listOfProducts>
	<speciesReference species="cpd00290_c0" stoichiometry="1.0" name="D-fructose-1_6-bisphosphate_c0_C6H12O12P2"/>
	<speciesReference species="cpd00008_c0" stoichiometry="1.0" name="ADP_c0_C10H13N5O10P2"/>
</listOfProducts>
</reaction>
	<reaction id="rxn00029_c0" name="5-Aminolevulinate_hydro-lyase(adding_5-aminolevulinate_and_c0"  reversible="true">
<notes>
	<html:p>ISJPI: 1</html:p>
	<html:p>GENE_ASSOCIATION: (kb|g.684.peg.1558)</html:p>
	<html:p>KEGG_REACTION: R00036</html:p>
	<html:p>KEGG_EC: 4.2.1.24</html:p>
	<html:p>FORMULA: (2.0) C5H9NO3 &lt;==&gt;(1.0) H (1.0) C10H13N2O4 (2.0) H2O </html:p>
	<html:p>KEGG_DIRECTION: reversible</html:p>
	<html:p>KBASE_DIRECTION: forward</html:p>
	<html:p>STRUNIPROT: 1</html:p>
	<html:p>PROTEIN_ASSOCIATION: (kb|g.684.peg.1558)</html:p>
	<html:p>PROTEIN_CLASS: </html:p>
</notes>
<listOfReactants>
	<speciesReference species="cpd00338_c0" stoichiometry="2.0" name="5-Aminolevulinate_c0_C5H9NO3"/>
</listOfReactants>
<listOfProducts>
	<speciesReference species="cpd00689_c0" stoichiometry="1.0" name="Porphobilinogen_c0_C10H13N2O4"/>
	<speciesReference species="cpd00001_c0" stoichiometry="2.0" name="H2O_c0_H2O"/>
	<speciesReference species="cpd00067_c0" stoichiometry="1.0" name="H_c0_H"/>
</listOfProducts>
</reaction>
	<reaction id="rxn03135_c0" name="Imidazole-glycerol-3-phosphate_synthase_c0"  reversible="true">
<notes>
	<html:p>ISJPI: 0</html:p>
	<html:p>GENE_ASSOCIATION: (kb|g.684.peg.255) and (kb|g.684.peg.252)</html:p>
	<html:p>KEGG_REACTION: R04558</html:p>
	<html:p>KEGG_EC: NOEC</html:p>
	<html:p>FORMULA: (1.0) C5H10N2O3 (1.0) C15H23N5O15P2 &lt;==&gt;(1.0) C9H14N4O8P (1.0) H (1.0) C6H10N2O6P (1.0) C5H8NO4 </html:p>
	<html:p>KEGG_DIRECTION: reversible</html:p>
	<html:p>KBASE_DIRECTION: backward</html:p>
	<html:p>STRUNIPROT: 0</html:p>
	<html:p>PROTEIN_ASSOCIATION: (kb|g.684.peg.255) and (kb|g.684.peg.252)</html:p>
	<html:p>PROTEIN_CLASS: ,</html:p>
</notes>
<listOfReactants>
	<speciesReference species="cpd02991_c0" stoichiometry="1.0" name="phosphoribulosylformimino-AICAR-phosphate_c0_C15H23N5O15P2"/>
	<speciesReference species="cpd00053_c0" stoichiometry="1.0" name="L-Glutamine_c0_C5H10N2O3"/>
</listOfReactants>
<listOfProducts>
	<speciesReference species="cpd02851_c0" stoichiometry="1.0" name="AICAR_c0_C9H14N4O8P"/>
	<speciesReference species="cpd02843_c0" stoichiometry="1.0" name="D-erythro-imidazol-glycerol-phosphate_c0_C6H10N2O6P"/>
	<speciesReference species="cpd00023_c0" stoichiometry="1.0" name="L-Glutamate_c0_C5H8NO4"/>
	<speciesReference species="cpd00067_c0" stoichiometry="1.0" name="H_c0_H"/>
</listOfProducts>
</reaction>
	<reaction id="EX_cpd00064_e0" name="EX_Ornithine_e0"  reversible="true">
<notes>
	<html:p>GENE_ASSOCIATION: </html:p>
	<html:p>PROTEIN_ASSOCIATION: </html:p>
	<html:p>PROTEIN_CLASS: </html:p>
</notes>
<listOfReactants>
	<speciesReference species="M_cpd00064_e0" stoichiometry="1.0" name="Ornithine_e0"/>
</listOfReactants>
</reaction>
	<reaction id="Ex_Private_cpd00204_e0" name="Ex_Private_Carbon monoxide"  reversible="true">
<notes>
	<html:p>FORMULA: (1.0) CHO &lt;==&gt;</html:p>
</notes>
<listOfReactants>
	<speciesReference species="cpd00204_e0" stoichiometry="1.0" name="Carbon monoxide_CHO"/>
</listOfReactants>
</reaction>
	<reaction id="rxn09528" name="Reaction Added from: gene association: original name:ATP synthase, vacuole added from:Arthrobacter_aurescens_TC1_SEED_model"  reversible="false">
<notes>
	<html:p>FORMULA: (3.0) H (1.0) HO4P (1.0) C10H13N5O10P2 ==&gt;(1.0) C10H13N5O13P3 (2.0) H (1.0) H2O </html:p>
	<html:p>EQUATION: (1) ADP[v] + (3) H+[c] + (1) Phosphate[v] &lt;=&gt; (1) ATP[v] + (2) H+[v] + (1) H2O[v]</html:p>
</notes>
<listOfReactants>
	<speciesReference species="cpd00009_c0" stoichiometry="1.0" name="Phosphate_c0_HO4P"/>
	<speciesReference species="cpd00008_c0" stoichiometry="1.0" name="ADP_c0_C10H13N5O10P2"/>
	<speciesReference species="cpd00067_c0" stoichiometry="1.0" name="H_c0_H"/>
</listOfReactants>
<listOfProducts>
	<speciesReference species="cpd00002_c0" stoichiometry="1.0" name="ATP_c0_C10H13N5O13P3"/>
	<speciesReference species="cpd00001_c0" stoichiometry="1.0" name="H2O_c0_H2O"/>
</listOfProducts>
</reaction>
	<reaction id="EX_cpd00794" name="EX_cpd00794"  reversible="true">
<notes>
	<html:p>FORMULA: (1.0) C12H22O11 &lt;==&gt;</html:p>
</notes>
<listOfReactants>
	<speciesReference species="cpd00794_e0" stoichiometry="1.0" name="TRHL_e0_C12H22O11"/>
</listOfReactants>
</reaction>
	<reaction id="rxn00712" name="Reaction Added from: gene association: original name:UTP:uridine 5-phosphotransferase added from:Arthrobacter_aurescens_TC1_SEED_model"  reversible="true">
<notes>
	<html:p>ISJPI: 1</html:p>
	<html:p>KEGG_REACTION: R00967</html:p>
	<html:p>KEGG_EC: 2.7.1.48</html:p>
	<html:p>FORMULA: (1.0) C9H12N2O6 (1.0) C9H12N2O15P3 &lt;==&gt;(1.0) C9H12N2O12P2 (1.0) C9H12N2O9P </html:p>
	<html:p>KEGG_DIRECTION: reversible</html:p>
	<html:p>KBASE_DIRECTION: reversible</html:p>
	<html:p>STRUNIPROT: 0</html:p>
	<html:p>EQUATION: (1) UTP[c] + (1) Uridine[c] &lt;=&gt; (1) UDP[c] + (1) UMP[c]</html:p>
</notes>
<listOfReactants>
	<speciesReference species="cpd00062_c0" stoichiometry="1.0" name="UTP_c0_C9H12N2O15P3"/>
	<speciesReference species="cpd00249_c0" stoichiometry="1.0" name="Uridine_c0_C9H12N2O6"/>
</listOfReactants>
<listOfProducts>
	<speciesReference species="cpd00014_c0" stoichiometry="1.0" name="UDP_c0_C9H12N2O12P2"/>
	<speciesReference species="cpd00091_c0" stoichiometry="1.0" name="UMP_c0_C9H12N2O9P"/>
</listOfProducts>
</reaction>
	<reaction id="rxn05431_c0" name="14-methyl-3-hydroxy-pentadecanoyl-ACP_hydro-lyase_c0"  reversible="true">
<notes>
	<html:p>GENE_ASSOCIATION: (kb|g.684.peg.1673)</html:p>
	<html:p>FORMULA: (1.0) C27H51N2O9PRS &lt;==&gt;(1.0) H2O (1.0) C27H49N2O8PRS </html:p>
	<html:p>PROTEIN_ASSOCIATION: (kb|g.684.peg.1673)</html:p>
	<html:p>PROTEIN_CLASS: </html:p>
</notes>
<listOfReactants>
	<speciesReference species="cpd11567_c0" stoichiometry="1.0" name="14-methyl-3-hydroxy-pentadecanoyl-ACP_c0_C27H51N2O9PRS"/>
</listOfReactants>
<listOfProducts>
	<speciesReference species="cpd11568_c0" stoichiometry="1.0" name="14-methyl-trans-pentadec-2-enoyl-ACP_c0_C27H49N2O8PRS"/>
	<speciesReference species="cpd00001_c0" stoichiometry="1.0" name="H2O_c0_H2O"/>
</listOfProducts>
</reaction>
	<reaction id="rxn12643_c0" name="aminopeptidase_c0"  reversible="false">
<notes>
	<html:p>GENE_ASSOCIATION: (kb|g.684.peg.1789 or kb|g.684.peg.1092)</html:p>
	<html:p>FORMULA: (1.0) H2O (1.0) C9H18N2O3 ==&gt;(1.0) C3H7NO2 (1.0) C6H13NO2 </html:p>
	<html:p>PROTEIN_ASSOCIATION: (kb|g.684.peg.1789 or kb|g.684.peg.1092)</html:p>
	<html:p>PROTEIN_CLASS: </html:p>
</notes>
<listOfReactants>
	<speciesReference species="cpd11583_c0" stoichiometry="1.0" name="Ala-Leu_c0_C9H18N2O3"/>
	<speciesReference species="cpd00001_c0" stoichiometry="1.0" name="H2O_c0_H2O"/>
</listOfReactants>
<listOfProducts>
	<speciesReference species="cpd00107_c0" stoichiometry="1.0" name="L-Leucine_c0_C6H13NO2"/>
	<speciesReference species="cpd00035_c0" stoichiometry="1.0" name="L-Alanine_c0_C3H7NO2"/>
</listOfProducts>
</reaction>
	<reaction id="rxn10221_c0" name="anteisoheptadecanoyl-phosphatidate_cytidylyltransferase_c0"  reversible="true">
<notes>
	<html:p>GENE_ASSOCIATION: (kb|g.684.peg.833)</html:p>
	<html:p>FORMULA: (1.0) C37H72O8P (1.0) C9H13N3O14P3 &lt;==&gt;(1.0) C46H83N3O15P2 (1.0) H2O7P2 </html:p>
	<html:p>PROTEIN_ASSOCIATION: (kb|g.684.peg.833)</html:p>
	<html:p>PROTEIN_CLASS: </html:p>
</notes>
<listOfReactants>
	<speciesReference species="cpd00052_c0" stoichiometry="1.0" name="CTP_c0_C9H13N3O14P3"/>
	<speciesReference species="cpd15678_c0" stoichiometry="1.0" name="1_2-dianteisoheptadecanoyl-sn-glycerol_3-phosphate_c0_C37H72O8P"/>
</listOfReactants>
<listOfProducts>
	<speciesReference species="cpd00012_c0" stoichiometry="1.0" name="PPi_c0_H2O7P2"/>
	<speciesReference species="cpd15684_c0" stoichiometry="1.0" name="CDP-1_2-dianteisoheptadecanoylglycerol_c0_C46H83N3O15P2"/>
</listOfProducts>
</reaction>
	<reaction id="rxn05397_c0" name="11-methyl-3-oxo-dodecanoyl-ACP:NADP+_oxidoreductase_c0"  reversible="true">
<notes>
	<html:p>GENE_ASSOCIATION: (kb|g.684.peg.4072 or kb|g.684.peg.289 or kb|g.684.peg.3291 or kb|g.684.peg.1991 or kb|g.684.peg.3771 or kb|g.684.peg.4166 or kb|g.684.peg.1342 or kb|g.684.peg.367 or kb|g.684.peg.1440 or kb|g.684.peg.4016 or kb|g.684.peg.1216 or kb|g.684.peg.2941 or kb|g.684.peg.1969 or kb|g.684.peg.4158 or kb|g.684.peg.1055)</html:p>
	<html:p>FORMULA: (1.0) C24H43N2O9PRS (1.0) H (1.0) C21H27N7O17P3 &lt;==&gt;(1.0) C24H45N2O9PRS (1.0) C21H26N7O17P3 </html:p>
	<html:p>PROTEIN_ASSOCIATION: (kb|g.684.peg.4072 or kb|g.684.peg.289 or kb|g.684.peg.3291 or kb|g.684.peg.1991 or kb|g.684.peg.3771 or kb|g.684.peg.4166 or kb|g.684.peg.1342 or kb|g.684.peg.367 or kb|g.684.peg.1440 or kb|g.684.peg.4016 or kb|g.684.peg.1216 or kb|g.684.peg.2941 or kb|g.684.peg.1969 or kb|g.684.peg.4158 or kb|g.684.peg.1055)</html:p>
	<html:p>PROTEIN_CLASS: </html:p>
</notes>
<listOfReactants>
	<speciesReference species="cpd00005_c0" stoichiometry="1.0" name="NADPH_c0_C21H27N7O17P3"/>
	<speciesReference species="cpd00067_c0" stoichiometry="1.0" name="H_c0_H"/>
	<speciesReference species="cpd11533_c0" stoichiometry="1.0" name="11-methyl-3-oxo-dodecanoyl-ACP_c0_C24H43N2O9PRS"/>
</listOfReactants>
<listOfProducts>
	<speciesReference species="cpd00006_c0" stoichiometry="1.0" name="NADP_c0_C21H26N7O17P3"/>
	<speciesReference species="cpd11534_c0" stoichiometry="1.0" name="11-methyl-3-hydroxy-dodecanoyl-ACP_c0_C24H45N2O9PRS"/>
</listOfProducts>
</reaction>
	<reaction id="rxn03250_c0" name="(S)-Hydroxyhexanoyl-CoA_hydro-lyase_c0"  reversible="true">
<notes>
	<html:p>ISJPI: 1</html:p>
	<html:p>GENE_ASSOCIATION: (kb|g.684.peg.2430 or kb|g.684.peg.964 or kb|g.684.peg.4055 or kb|g.684.peg.648 or kb|g.684.peg.2819)</html:p>
	<html:p>KEGG_REACTION: R04749</html:p>
	<html:p>KEGG_EC: 4.2.1.74</html:p>
	<html:p>FORMULA: (1.0) C27H43N7O18P3S &lt;==&gt;(1.0) H2O (1.0) C27H41N7O17P3S </html:p>
	<html:p>KEGG_DIRECTION: reversible</html:p>
	<html:p>KBASE_DIRECTION: reversible</html:p>
	<html:p>STRUNIPROT: 0</html:p>
	<html:p>PROTEIN_ASSOCIATION: (kb|g.684.peg.2430 or kb|g.684.peg.964 or kb|g.684.peg.4055 or kb|g.684.peg.648 or kb|g.684.peg.2819)</html:p>
	<html:p>PROTEIN_CLASS: </html:p>
</notes>
<listOfReactants>
	<speciesReference species="cpd03122_c0" stoichiometry="1.0" name="S-Hydroxyhexanoyl-CoA_c0_C27H43N7O18P3S"/>
</listOfReactants>
<listOfProducts>
	<speciesReference species="cpd00001_c0" stoichiometry="1.0" name="H2O_c0_H2O"/>
	<speciesReference species="cpd03125_c0" stoichiometry="1.0" name="2E-Hexenoyl-CoA_c0_C27H41N7O17P3S"/>
</listOfProducts>
</reaction>
	<reaction id="EX_cpd00314" name="EX_cpd00314"  reversible="true">
<notes>
	<html:p>FORMULA: (1.0) C6H14O6 &lt;==&gt;</html:p>
</notes>
<listOfReactants>
	<speciesReference species="cpd00314_e0" stoichiometry="1.0" name="D-Mannitol_e0_C6H14O6"/>
</listOfReactants>
</reaction>
	<reaction id="rxn10118_c0" name="hydrogenase_(ubiquinone-8:_2_protons)_c0"  reversible="false">
<notes>
	<html:p>GENE_ASSOCIATION: (kb|g.684.peg.537) and () and () and () and () and () and () and () and () and ()</html:p>
	<html:p>FORMULA: (2.0) H (1.0) C49H74O4 (1.0) H2 ==&gt;(1.0) C49H76O4 (2.0) H </html:p>
	<html:p>PROTEIN_ASSOCIATION: (kb|g.684.peg.537) and () and () and () and () and () and () and () and () and ()</html:p>
	<html:p>PROTEIN_CLASS: ,,,,,,,,,</html:p>
</notes>
<listOfReactants>
	<speciesReference species="cpd11640_c0" stoichiometry="1.0" name="H2_c0_H2"/>
	<speciesReference species="cpd15560_c0" stoichiometry="1.0" name="Ubiquinone-8_c0_C49H74O4"/>
	<speciesReference species="cpd00067_c0" stoichiometry="2.0" name="H_c0_H"/>
</listOfReactants>
<listOfProducts>
	<speciesReference species="cpd00067_e0" stoichiometry="2.0" name="H_e0_H"/>
	<speciesReference species="cpd15561_c0" stoichiometry="1.0" name="Ubiquinol-8_c0_C49H76O4"/>
</listOfProducts>
</reaction>
	<reaction id="rxn11834" name="Reaction Added from: gene association: original name:2-phenyl-1,3-propanediol monocarbamate:NAD+ oxidoreductase added from:Arthrobacter_aurescens_TC1_SEED_model"  reversible="false">
<notes>
	<html:p>ISJPI: 1</html:p>
	<html:p>KEGG_REACTION: R08306</html:p>
	<html:p>KEGG_EC: 1.1.1.1</html:p>
	<html:p>FORMULA: (1.0) C21H26N7O14P2 (1.0) C10H13NO3 ==&gt;(1.0) H (1.0) C21H27N7O14P2 (1.0) C10H11NO3 </html:p>
	<html:p>KEGG_DIRECTION: forward</html:p>
	<html:p>KBASE_DIRECTION: reversible</html:p>
	<html:p>STRUNIPROT: 1</html:p>
	<html:p>EQUATION: (1) 2-Phenyl-1,3-propanediol monocarbamate[c] + (1) NAD[c] &lt;=&gt; (1) 3-Carbamoyl-2-phenylpropionaldehyde[c] + (1) H+[c] + (1) NADH[c]</html:p>
</notes>
<listOfReactants>
	<speciesReference species="cpd00003_c0" stoichiometry="1.0" name="NAD_c0_C21H26N7O14P2"/>
	<speciesReference species="cpd16395_c0" stoichiometry="1.0" name="2-Phenyl-1,3-propanediol monocarbamate_C10H13NO3"/>
</listOfReactants>
<listOfProducts>
	<speciesReference species="cpd16396_c0" stoichiometry="1.0" name="3-Carbamoyl-2-phenylpropionaldehyde_C10H11NO3"/>
	<speciesReference species="cpd00004_c0" stoichiometry="1.0" name="NADH_c0_C21H27N7O14P2"/>
	<speciesReference species="cpd00067_c0" stoichiometry="1.0" name="H_c0_H"/>
</listOfProducts>
</reaction>
	<reaction id="rxn06005" name="Reaction Added from: gene association: original name:beta-D-Glucuronoside glucuronosohydrolase added from:Arthrobacter_aurescens_TC1_SEED_model"  reversible="true">
<notes>
	<html:p>ISJPI: 1</html:p>
	<html:p>KEGG_REACTION: R01478</html:p>
	<html:p>KEGG_EC: 3.2.1.31</html:p>
	<html:p>FORMULA: (1.0) H2O (1.0) C6H8O7R &lt;==&gt;(1.0) HOR (1.0) C6H9O7 </html:p>
	<html:p>KEGG_DIRECTION: reversible</html:p>
	<html:p>KBASE_DIRECTION: forward</html:p>
	<html:p>STRUNIPROT: 1</html:p>
	<html:p>EQUATION: (1) Glucuronide[c] + (1) H2O[c] &lt;=&gt; (1) Alcohol[c] + (1) Glucuronate[c]</html:p>
</notes>
<listOfReactants>
	<speciesReference species="cpd00001_c0" stoichiometry="1.0" name="H2O_c0_H2O"/>
	<speciesReference species="cpd12241_c0" stoichiometry="1.0" name="Glucuronide_C6H8O7R"/>
</listOfReactants>
<listOfProducts>
	<speciesReference species="cpd00164_c0" stoichiometry="1.0" name="Glucuronate_c0_C6H9O7"/>
	<speciesReference species="cpd00057_c0" stoichiometry="1.0" name="Alcohol_HOR"/>
</listOfProducts>
</reaction>
	<reaction id="rxn03409_c0" name="Undecaprenyl-diphospho-N-acetylmuramoyl-(N-acetylglucosamine)-_c0"  reversible="false">
<notes>
	<html:p>GENE_ASSOCIATION: (kb|g.684.peg.435 or kb|g.684.peg.378)</html:p>
	<html:p>FORMULA: (1.0) C10H13N5O13P3 (1.0) H4N (1.0) C95H152N8O28P2 ==&gt;(1.0) H (1.0) C95H154N9O27P2 (1.0) HO4P (1.0) C10H13N5O10P2 </html:p>
	<html:p>PROTEIN_ASSOCIATION: (kb|g.684.peg.435 or kb|g.684.peg.378)</html:p>
	<html:p>PROTEIN_CLASS: </html:p>
</notes>
<listOfReactants>
	<speciesReference species="cpd00013_c0" stoichiometry="1.0" name="NH3_c0_H4N"/>
	<speciesReference species="cpd00002_c0" stoichiometry="1.0" name="ATP_c0_C10H13N5O13P3"/>
	<speciesReference species="cpd03495_c0" stoichiometry="1.0" name="Undecaprenyl-diphospho-N-acetylmuramoyl--N-acetylglucosamine-L-ala-D-glu-meso-2-6-diaminopimeloyl-D-ala-D-ala_c0_C95H152N8O28P2"/>
</listOfReactants>
<listOfProducts>
	<speciesReference species="cpd00009_c0" stoichiometry="1.0" name="Phosphate_c0_HO4P"/>
	<speciesReference species="cpd03496_c0" stoichiometry="1.0" name="Undecaprenyl-diphospho-N-acetylmuramoyl-N-acetylglucosamine-L-alanyl-D-glutaminyl-meso-2_6-diaminopimeloyl-D-alanyl-D-alanine_c0_C95H154N9O27P2"/>
	<speciesReference species="cpd00008_c0" stoichiometry="1.0" name="ADP_c0_C10H13N5O10P2"/>
	<speciesReference species="cpd00067_c0" stoichiometry="1.0" name="H_c0_H"/>
</listOfProducts>
</reaction>
	<reaction id="rxn11838" name="Reaction Added from: gene association: original name:4-hydroxy-5-phenyltetrahydro-1,3-oxazin-2-one:NAD+ oxidoreductase added from:Arthrobacter_aurescens_TC1_SEED_model"  reversible="false">
<notes>
	<html:p>ISJPI: 1</html:p>
	<html:p>KEGG_REACTION: R08310</html:p>
	<html:p>KEGG_EC: 1.1.1.1</html:p>
	<html:p>FORMULA: (1.0) C21H26N7O14P2 (1.0) C10H11NO3 ==&gt;(1.0) H (1.0) C21H27N7O14P2 (1.0) C10H9NO3 </html:p>
	<html:p>KEGG_DIRECTION: forward</html:p>
	<html:p>KBASE_DIRECTION: reversible</html:p>
	<html:p>STRUNIPROT: 1</html:p>
	<html:p>EQUATION: (1) 4-Hydroxy-5-phenyltetrahydro-1,3-oxazin-2-one[c] + (1) NAD[c] &lt;=&gt; (1) 5-Phenyl-1,3-oxazinane-2,4-dione[c] + (1) H+[c] + (1) NADH[c]</html:p>
</notes>
<listOfReactants>
	<speciesReference species="cpd00003_c0" stoichiometry="1.0" name="NAD_c0_C21H26N7O14P2"/>
	<speciesReference species="cpd16401_c0" stoichiometry="1.0" name="4-Hydroxy-5-phenyltetrahydro-1,3-oxazin-2-one_C10H11NO3"/>
</listOfReactants>
<listOfProducts>
	<speciesReference species="cpd16402_c0" stoichiometry="1.0" name="5-Phenyl-1,3-oxazinane-2,4-dione_C10H9NO3"/>
	<speciesReference species="cpd00004_c0" stoichiometry="1.0" name="NADH_c0_C21H27N7O14P2"/>
	<speciesReference species="cpd00067_c0" stoichiometry="1.0" name="H_c0_H"/>
</listOfProducts>
</reaction>
	<reaction id="R_rxn00320_c0" name="lysine_racemase_c0"  reversible="true">
<notes>
	<html:p>GENE_ASSOCIATION: fig|6666666.440926.peg.1835</html:p>
	<html:p>PROTEIN_ASSOCIATION: fig|6666666.440926.peg.1835</html:p>
</notes>
<listOfReactants>
	<speciesReference species="M_cpd00039_c0" stoichiometry="1.0" name="L_Lysine_c0"/>
</listOfReactants>
<listOfProducts>
	<speciesReference species="M_cpd00549_c0" stoichiometry="1.0" name="D_Lysine_c0"/>
</listOfProducts>
</reaction>
	<reaction id="rxn09510" name="Reaction Added from: gene association: original name:Dolichyl-phosphate D-mannosyltransferase added from:Arthrobacter_aurescens_TC1_SEED_model"  reversible="true">
<notes>
	<html:p>FORMULA: (1.0) C15H28O4P (1.0) C16H23N5O16P2 &lt;==&gt;(1.0) C21H38O9P (1.0) C10H13N5O11P2 </html:p>
	<html:p>EQUATION: (1) Dolichyl phosphate[c] + (1) GDP-mannose[c] &lt;=&gt; (1) Dolichyl phosphate D-mannose[r] + (1) GDP[c]</html:p>
</notes>
<listOfReactants>
	<speciesReference species="cpd11619_c0" stoichiometry="1.0" name="Dolichyl phosphate_C15H28O4P"/>
	<speciesReference species="cpd00083_c0" stoichiometry="1.0" name="GDP-mannose_c0_C16H23N5O16P2"/>
</listOfReactants>
<listOfProducts>
	<speciesReference species="cpd12407_c0" stoichiometry="1.0" name="Dolichyl phosphate D-mannose_C21H38O9P"/>
	<speciesReference species="cpd00031_c0" stoichiometry="1.0" name="GDP_c0_C10H13N5O11P2"/>
</listOfProducts>
</reaction>
	<reaction id="rxn05168_c0" name="L-Valine-ABC_transport_c0"  reversible="false">
<notes>
	<html:p>GENE_ASSOCIATION: (kb|g.684.peg.44)</html:p>
	<html:p>FORMULA: (1.0) C10H13N5O13P3 (1.0) C5H11NO2 (1.0) H2O ==&gt;(1.0) H (1.0) HO4P (1.0) C5H11NO2 (1.0) C10H13N5O10P2 </html:p>
	<html:p>PROTEIN_ASSOCIATION: (kb|g.684.peg.44)</html:p>
	<html:p>PROTEIN_CLASS: </html:p>
</notes>
<listOfReactants>
	<speciesReference species="cpd00002_c0" stoichiometry="1.0" name="ATP_c0_C10H13N5O13P3"/>
	<speciesReference species="cpd00001_c0" stoichiometry="1.0" name="H2O_c0_H2O"/>
	<speciesReference species="cpd00156_e0" stoichiometry="1.0" name="L-Valine_e0_C5H11NO2"/>
</listOfReactants>
<listOfProducts>
	<speciesReference species="cpd00156_c0" stoichiometry="1.0" name="L-Valine_c0_C5H11NO2"/>
	<speciesReference species="cpd00009_c0" stoichiometry="1.0" name="Phosphate_c0_HO4P"/>
	<speciesReference species="cpd00008_c0" stoichiometry="1.0" name="ADP_c0_C10H13N5O10P2"/>
	<speciesReference species="cpd00067_c0" stoichiometry="1.0" name="H_c0_H"/>
</listOfProducts>
</reaction>
	<reaction id="EX_cpd00309" name="EX_cpd00309"  reversible="true">
<notes>
	<html:p>FORMULA: (1.0) C5H4N4O2 &lt;==&gt;</html:p>
</notes>
<listOfReactants>
	<speciesReference species="cpd00309_e0" stoichiometry="1.0" name="XAN_e0_C5H4N4O2"/>
</listOfReactants>
</reaction>
	<reaction id="rxn06485" name="Reaction Added from: gene association: original name:tRNA-guanine:queuine tRNA-ribosyltransferase added from:Arthrobacter_aurescens_TC1_SEED_model"  reversible="true">
<notes>
	<html:p>ISJPI: 1</html:p>
	<html:p>KEGG_REACTION: R03789</html:p>
	<html:p>KEGG_EC: 2.4.2.29</html:p>
	<html:p>FORMULA: (1.0) C20H27N5O20P3R2 (1.0) C12H16N5O3 &lt;==&gt;(1.0) H (1.0) C27H37N5O22P3R2 (1.0) C5H5N5O </html:p>
	<html:p>KEGG_DIRECTION: NA</html:p>
	<html:p>KBASE_DIRECTION: reversible</html:p>
	<html:p>STRUNIPROT: 1</html:p>
	<html:p>EQUATION: (1) Base Q[c] + (1) tRNA guanine[c] &lt;=&gt; (1) Guanine[c] + (1) H+[c] + (1) tRNA queuine[c]</html:p>
</notes>
<listOfReactants>
	<speciesReference species="cpd11985_c0" stoichiometry="1.0" name="tRNA guanine_C20H27N5O20P3R2"/>
	<speciesReference species="cpd01029_c0" stoichiometry="1.0" name="Base Q_C12H16N5O3"/>
</listOfReactants>
<listOfProducts>
	<speciesReference species="cpd00207_c0" stoichiometry="1.0" name="Guanine_c0_C5H5N5O"/>
	<speciesReference species="cpd11986_c0" stoichiometry="1.0" name="tRNA queuine_C27H37N5O22P3R2"/>
	<speciesReference species="cpd00067_c0" stoichiometry="1.0" name="H_c0_H"/>
</listOfProducts>
</reaction>
	<reaction id="rxn09992" name="Reaction Added from: gene association: original name:Salicin 6-phosphate glucohydrolase added from:Arthrobacter_aurescens_TC1_SEED_model"  reversible="false">
<notes>
	<html:p>FORMULA: (1.0) H2O (1.0) C13H18O10P ==&gt;(1.0) C7H8O2 (1.0) C6H12O9P </html:p>
	<html:p>EQUATION: (1) H2O[c] + (1) Salicin-6P[c] &lt;=&gt; (1) D-glucose-6-phosphate[c] + (1) Saligenin[c]</html:p>
</notes>
<listOfReactants>
	<speciesReference species="cpd00001_c0" stoichiometry="1.0" name="H2O_c0_H2O"/>
	<speciesReference species="cpd03698_c0" stoichiometry="1.0" name="Salicin-6P_c0_C13H18O10P"/>
</listOfReactants>
<listOfProducts>
	<speciesReference species="cpd01553_c0" stoichiometry="1.0" name="Saligenin_C7H8O2"/>
	<speciesReference species="cpd00079_c0" stoichiometry="1.0" name="D-glucose-6-phosphate_c0_C6H12O9P"/>
</listOfProducts>
</reaction>
	<reaction id="rxn09519" name="Reaction Added from: gene association: original name:nitrilase added from:Arthrobacter_aurescens_TC1_SEED_model"  reversible="true">
<notes>
	<html:p>FORMULA: (1.0) H (2.0) H2O (1.0) C3H6N2 &lt;==&gt;(1.0) H4N (1.0) C3H7NO2 </html:p>
	<html:p>EQUATION: (1) H+[c] + (2) H2O[c] + (1) alpha-Aminopropiononitrile[c] &lt;=&gt; (1) L-Alanine[c] + (1) NH3[c]</html:p>
</notes>
<listOfReactants>
	<speciesReference species="cpd03408_c0" stoichiometry="1.0" name="alpha-Aminopropiononitrile_C3H6N2"/>
	<speciesReference species="cpd00001_c0" stoichiometry="2.0" name="H2O_c0_H2O"/>
	<speciesReference species="cpd00067_c0" stoichiometry="1.0" name="H_c0_H"/>
</listOfReactants>
<listOfProducts>
	<speciesReference species="cpd00013_c0" stoichiometry="1.0" name="NH3_c0_H4N"/>
	<speciesReference species="cpd00035_c0" stoichiometry="1.0" name="L-Alanine_c0_C3H7NO2"/>
</listOfProducts>
</reaction>
	<reaction id="rxn09516" name="Reaction Added from: gene association: original name:nucleoside-triphosphatase (dGTP) added from:Arthrobacter_aurescens_TC1_SEED_model"  reversible="false">
<notes>
	<html:p>FORMULA: (1.0) C10H13N5O13P3 (1.0) H2O ==&gt;(1.0) H (1.0) C10H13N5O10P2 (1.0) HO4P </html:p>
	<html:p>EQUATION: (1) H2O[c] + (1) dGTP[c] &lt;=&gt; (1) H+[c] + (1) Phosphate[c] + (1) dGDP[c]</html:p>
</notes>
<listOfReactants>
	<speciesReference species="cpd00001_c0" stoichiometry="1.0" name="H2O_c0_H2O"/>
	<speciesReference species="cpd00241_c0" stoichiometry="1.0" name="dGTP_c0_C10H13N5O13P3"/>
</listOfReactants>
<listOfProducts>
	<speciesReference species="cpd00009_c0" stoichiometry="1.0" name="Phosphate_c0_HO4P"/>
	<speciesReference species="cpd00295_c0" stoichiometry="1.0" name="dGDP_c0_C10H13N5O10P2"/>
	<speciesReference species="cpd00067_c0" stoichiometry="1.0" name="H_c0_H"/>
</listOfProducts>
</reaction>
	<reaction id="rxn08668" name="Reaction Added from: gene association: original name:Glycerophosphodiester phosphodiesterase (Glycerophosphoserine) added from:Arthrobacter_aurescens_TC1_SEED_model"  reversible="false">
<notes>
	<html:p>FORMULA: (1.0) C6H13NO8P (1.0) H2O ==&gt;(1.0) C3H7NO3 (1.0) C3H8O6P </html:p>
	<html:p>EQUATION: (1) Glycerophosphoserine[c] + (1) H2O[c] &lt;=&gt; (1) Glycerol-3-phosphate[c] + (1) L-Serine[c]</html:p>
</notes>
<listOfReactants>
	<speciesReference species="cpd00001_c0" stoichiometry="1.0" name="H2O_c0_H2O"/>
	<speciesReference species="cpd15468_c0" stoichiometry="1.0" name="Glycerophosphoserine_C6H13NO8P"/>
</listOfReactants>
<listOfProducts>
	<speciesReference species="cpd00080_c0" stoichiometry="1.0" name="Glycerol-3-phosphate_c0_C3H8O6P"/>
	<speciesReference species="cpd00054_c0" stoichiometry="1.0" name="L-Serine_c0_C3H7NO3"/>
</listOfProducts>
</reaction>
	<reaction id="rxn10199_c0" name="Peptidoglycan_subunit_synthesis_c0"  reversible="true">
<notes>
	<html:p>GENE_ASSOCIATION: (kb|g.684.peg.2876 or kb|g.684.peg.2381)</html:p>
	<html:p>FORMULA: (1.0) C40H63N8O21R (1.0) C95H152N8O28P2 &lt;==&gt;(1.0) C80H125N16O42R (1.0) C55H90O7P2 </html:p>
	<html:p>PROTEIN_ASSOCIATION: (kb|g.684.peg.2876 or kb|g.684.peg.2381)</html:p>
	<html:p>PROTEIN_CLASS: </html:p>
</notes>
<listOfReactants>
	<speciesReference species="cpd15666_c0" stoichiometry="1.0" name="Peptidoglycan_polymer_n-1_subunits_c0_C40H63N8O21R"/>
	<speciesReference species="cpd03495_c0" stoichiometry="1.0" name="Undecaprenyl-diphospho-N-acetylmuramoyl--N-acetylglucosamine-L-ala-D-glu-meso-2-6-diaminopimeloyl-D-ala-D-ala_c0_C95H152N8O28P2"/>
</listOfReactants>
<listOfProducts>
	<speciesReference species="cpd02229_c0" stoichiometry="1.0" name="Bactoprenyl_diphosphate_c0_C55H90O7P2"/>
	<speciesReference species="cpd15665_c0" stoichiometry="1.0" name="Peptidoglycan_polymer_n_subunits_c0_C80H125N16O42R"/>
</listOfProducts>
</reaction>
	<reaction id="rxn10474_c0" name="cobalt_transport_in/out_via_permease_(no_H+)_c0"  reversible="true">
<notes>
	<html:p>GENE_ASSOCIATION: (kb|g.684.peg.2286)</html:p>
	<html:p>FORMULA: (1.0) Co &lt;==&gt;(1.0) Co </html:p>
	<html:p>PROTEIN_ASSOCIATION: (kb|g.684.peg.2286)</html:p>
	<html:p>PROTEIN_CLASS: </html:p>
</notes>
<listOfReactants>
	<speciesReference species="cpd00149_c0" stoichiometry="1.0" name="Co2_c0_Co"/>
</listOfReactants>
<listOfProducts>
	<speciesReference species="cpd00149_e0" stoichiometry="1.0" name="Co2_e0_Co"/>
</listOfProducts>
</reaction>
	<reaction id="rxn01629_c0" name="(S)-4-Amino-5-oxopentanoate_4,5-aminomutase_c0"  reversible="true">
<notes>
	<html:p>ISJPI: 1</html:p>
	<html:p>GENE_ASSOCIATION: (kb|g.684.peg.1786)</html:p>
	<html:p>KEGG_REACTION: R02272</html:p>
	<html:p>KEGG_EC: 5.4.3.8</html:p>
	<html:p>FORMULA: (1.0) C5H9NO3 &lt;==&gt;(1.0) C5H9NO3 </html:p>
	<html:p>KEGG_DIRECTION: reversible</html:p>
	<html:p>KBASE_DIRECTION: reversible</html:p>
	<html:p>STRUNIPROT: 1</html:p>
	<html:p>PROTEIN_ASSOCIATION: (kb|g.684.peg.1786)</html:p>
	<html:p>PROTEIN_CLASS: </html:p>
</notes>
<listOfReactants>
	<speciesReference species="cpd00338_c0" stoichiometry="1.0" name="5-Aminolevulinate_c0_C5H9NO3"/>
</listOfReactants>
<listOfProducts>
	<speciesReference species="cpd02345_c0" stoichiometry="1.0" name="L-Glutamate1-semialdehyde_c0_C5H9NO3"/>
</listOfProducts>
</reaction>
	<reaction id="rxn01343_c0" name="ATP:Sedoheptulose_7-phosphate_1-phosphotransferase_c0"  reversible="true">
<notes>
	<html:p>ISJPI: 1</html:p>
	<html:p>GENE_ASSOCIATION: (kb|g.684.peg.2629)</html:p>
	<html:p>KEGG_REACTION: R01843</html:p>
	<html:p>KEGG_EC: 2.7.1.11</html:p>
	<html:p>FORMULA: (1.0) C10H13N5O13P3 (1.0) C7H14O10P &lt;==&gt;(1.0) C10H13N5O10P2 (1.0) C7H14O13P2 </html:p>
	<html:p>KEGG_DIRECTION: NA</html:p>
	<html:p>KBASE_DIRECTION: reversible</html:p>
	<html:p>STRUNIPROT: 1</html:p>
	<html:p>PROTEIN_ASSOCIATION: (kb|g.684.peg.2629)</html:p>
	<html:p>PROTEIN_CLASS: </html:p>
</notes>
<listOfReactants>
	<speciesReference species="cpd00238_c0" stoichiometry="1.0" name="Sedoheptulose7-phosphate_c0_C7H14O10P"/>
	<speciesReference species="cpd00002_c0" stoichiometry="1.0" name="ATP_c0_C10H13N5O13P3"/>
</listOfReactants>
<listOfProducts>
	<speciesReference species="cpd00349_c0" stoichiometry="1.0" name="Sedoheptulose_1_7-bisphosphate_c0_C7H14O13P2"/>
	<speciesReference species="cpd00008_c0" stoichiometry="1.0" name="ADP_c0_C10H13N5O10P2"/>
</listOfProducts>
</reaction>
	<reaction id="rxn01068_c0" name="L-Threonine:NAD+_oxidoreductase_c0"  reversible="true">
<notes>
	<html:p>ISJPI: 1</html:p>
	<html:p>GENE_ASSOCIATION: (kb|g.684.peg.387 or kb|g.684.peg.1202)</html:p>
	<html:p>KEGG_REACTION: R01465</html:p>
	<html:p>KEGG_EC: 1.1.1.103</html:p>
	<html:p>FORMULA: (1.0) C4H9NO3 (1.0) C21H26N7O14P2 &lt;==&gt;(1.0) H (1.0) C21H27N7O14P2 (1.0) C4H7NO3 </html:p>
	<html:p>KEGG_DIRECTION: reversible</html:p>
	<html:p>KBASE_DIRECTION: reversible</html:p>
	<html:p>STRUNIPROT: 1</html:p>
	<html:p>PROTEIN_ASSOCIATION: (kb|g.684.peg.387 or kb|g.684.peg.1202)</html:p>
	<html:p>PROTEIN_CLASS: </html:p>
</notes>
<listOfReactants>
	<speciesReference species="cpd00003_c0" stoichiometry="1.0" name="NAD_c0_C21H26N7O14P2"/>
	<speciesReference species="cpd00161_c0" stoichiometry="1.0" name="L-Threonine_c0_C4H9NO3"/>
</listOfReactants>
<listOfProducts>
	<speciesReference species="cpd02211_c0" stoichiometry="1.0" name="L-2-Amino-acetoacetate_c0_C4H7NO3"/>
	<speciesReference species="cpd00004_c0" stoichiometry="1.0" name="NADH_c0_C21H27N7O14P2"/>
	<speciesReference species="cpd00067_c0" stoichiometry="1.0" name="H_c0_H"/>
</listOfProducts>
</reaction>
	<reaction id="rxn00701" name="Reaction Added from: gene association: original name:UDPglucose:alpha-D-galactose-1-phosphate uridylyltransferase added from:Arthrobacter_aurescens_TC1_SEED_model"  reversible="true">
<notes>
	<html:p>ISJPI: 1</html:p>
	<html:p>KEGG_REACTION: R00955</html:p>
	<html:p>KEGG_EC: 2.7.7.12</html:p>
	<html:p>FORMULA: (1.0) C6H12O9P (1.0) C15H22N2O17P2 &lt;==&gt;(1.0) C6H12O9P (1.0) C15H22N2O17P2 </html:p>
	<html:p>KEGG_DIRECTION: reversible</html:p>
	<html:p>KBASE_DIRECTION: reversible</html:p>
	<html:p>STRUNIPROT: 1</html:p>
	<html:p>EQUATION: (1) D-Galactose 1-phosphate[c] + (1) UDP-glucose[c] &lt;=&gt; (1) Glucose-1-phosphate[c] + (1) UDP-galactose[c]</html:p>
</notes>
<listOfReactants>
	<speciesReference species="cpd00026_c0" stoichiometry="1.0" name="UDP-glucose_c0_C15H22N2O17P2"/>
	<speciesReference species="cpd00348_c0" stoichiometry="1.0" name="D-Galactose_1-phosphate_c0_C6H12O9P"/>
</listOfReactants>
<listOfProducts>
	<speciesReference species="cpd00089_c0" stoichiometry="1.0" name="Glucose-1-phosphate_c0_C6H12O9P"/>
	<speciesReference species="cpd00043_c0" stoichiometry="1.0" name="UDP-galactose_c0_C15H22N2O17P2"/>
</listOfProducts>
</reaction>
	<reaction id="rxn05545_c0" name="Dipeptide_transport_via_ABC_system_(ala-thr)_c0"  reversible="false">
<notes>
	<html:p>GENE_ASSOCIATION: (kb|g.684.peg.1859 or kb|g.684.peg.1053 or kb|g.684.peg.2094)</html:p>
	<html:p>FORMULA: (1.0) C10H13N5O13P3 (1.0) C7H14N2O4 (1.0) H2O ==&gt;(1.0) H (1.0) C7H14N2O4 (1.0) HO4P (1.0) C10H13N5O10P2 </html:p>
	<html:p>PROTEIN_ASSOCIATION: (kb|g.684.peg.1859 or kb|g.684.peg.1053 or kb|g.684.peg.2094)</html:p>
	<html:p>PROTEIN_CLASS: </html:p>
</notes>
<listOfReactants>
	<speciesReference species="cpd00002_c0" stoichiometry="1.0" name="ATP_c0_C10H13N5O13P3"/>
	<speciesReference species="cpd00001_c0" stoichiometry="1.0" name="H2O_c0_H2O"/>
	<speciesReference species="cpd11582_e0" stoichiometry="1.0" name="ala-L-Thr-L_e0_C7H14N2O4"/>
</listOfReactants>
<listOfProducts>
	<speciesReference species="cpd00009_c0" stoichiometry="1.0" name="Phosphate_c0_HO4P"/>
	<speciesReference species="cpd11582_c0" stoichiometry="1.0" name="ala-L-Thr-L_c0_C7H14N2O4"/>
	<speciesReference species="cpd00008_c0" stoichiometry="1.0" name="ADP_c0_C10H13N5O10P2"/>
	<speciesReference species="cpd00067_c0" stoichiometry="1.0" name="H_c0_H"/>
</listOfProducts>
</reaction>
	<reaction id="EX_cpd00307" name="EX_cpd00307"  reversible="true">
<notes>
	<html:p>FORMULA: (1.0) C4H5N3O &lt;==&gt;</html:p>
</notes>
<listOfReactants>
	<speciesReference species="cpd00307_e0" stoichiometry="1.0" name="Cytosine_e0_C4H5N3O"/>
</listOfReactants>
</reaction>
	<reaction id="rxn00832_c0" name="IMP_1,2-hydrolase_(decyclizing)_c0"  reversible="true">
<notes>
	<html:p>ISJPI: 1</html:p>
	<html:p>GENE_ASSOCIATION: (kb|g.684.peg.782) and (kb|g.684.peg.782)</html:p>
	<html:p>KEGG_REACTION: R01127</html:p>
	<html:p>KEGG_EC: 3.5.4.10</html:p>
	<html:p>FORMULA: (1.0) C10H12N4O8P (1.0) H2O &lt;==&gt;(1.0) C10H14N4O9P </html:p>
	<html:p>KEGG_DIRECTION: reversible</html:p>
	<html:p>KBASE_DIRECTION: reversible</html:p>
	<html:p>STRUNIPROT: 0</html:p>
	<html:p>PROTEIN_ASSOCIATION: (kb|g.684.peg.782) and (kb|g.684.peg.782)</html:p>
	<html:p>PROTEIN_CLASS: ,</html:p>
</notes>
<listOfReactants>
	<speciesReference species="cpd00001_c0" stoichiometry="1.0" name="H2O_c0_H2O"/>
	<speciesReference species="cpd00114_c0" stoichiometry="1.0" name="IMP_c0_C10H12N4O8P"/>
</listOfReactants>
<listOfProducts>
	<speciesReference species="cpd02884_c0" stoichiometry="1.0" name="FAICAR_c0_C10H14N4O9P"/>
</listOfProducts>
</reaction>
	<reaction id="EX_cpd00305" name="EX_cpd00305"  reversible="true">
<notes>
	<html:p>FORMULA: (1.0) C12H17N4OS &lt;==&gt;</html:p>
</notes>
<listOfReactants>
	<speciesReference species="cpd00305_e0" stoichiometry="1.0" name="Thiamin_e0_C12H17N4OS"/>
</listOfReactants>
</reaction>
	<reaction id="rxn01114_c0" name="ATP:D-ribulose_5-phosphotransferase_c0"  reversible="true">
<notes>
	<html:p>ISJPI: 1</html:p>
	<html:p>GENE_ASSOCIATION: (kb|g.684.peg.3219)</html:p>
	<html:p>KEGG_REACTION: R01526</html:p>
	<html:p>KEGG_EC: 2.7.1.16</html:p>
	<html:p>FORMULA: (1.0) C10H13N5O13P3 (1.0) C5H10O5 &lt;==&gt;(1.0) C5H10O8P (1.0) C10H13N5O10P2 </html:p>
	<html:p>KEGG_DIRECTION: reversible</html:p>
	<html:p>KBASE_DIRECTION: reversible</html:p>
	<html:p>STRUNIPROT: 1</html:p>
	<html:p>PROTEIN_ASSOCIATION: (kb|g.684.peg.3219)</html:p>
	<html:p>PROTEIN_CLASS: </html:p>
</notes>
<listOfReactants>
	<speciesReference species="cpd00002_c0" stoichiometry="1.0" name="ATP_c0_C10H13N5O13P3"/>
	<speciesReference species="cpd00258_c0" stoichiometry="1.0" name="D-Ribulose_c0_C5H10O5"/>
</listOfReactants>
<listOfProducts>
	<speciesReference species="cpd00008_c0" stoichiometry="1.0" name="ADP_c0_C10H13N5O10P2"/>
	<speciesReference species="cpd00171_c0" stoichiometry="1.0" name="D-Ribulose5-phosphate_c0_C5H10O8P"/>
</listOfProducts>
</reaction>
	<reaction id="rxn00717_c0" name="Cytosine_aminohydrolase_c0"  reversible="true">
<notes>
	<html:p>ISJPI: 1</html:p>
	<html:p>GENE_ASSOCIATION: (kb|g.684.peg.3895 or kb|g.684.peg.3851 or kb|g.684.peg.4698 or kb|g.684.peg.159)</html:p>
	<html:p>KEGG_REACTION: R00974</html:p>
	<html:p>KEGG_EC: 3.5.4.1</html:p>
	<html:p>FORMULA: (1.0) H (1.0) H2O (1.0) C4H5N3O &lt;==&gt;(1.0) H4N (1.0) C4H4N2O2 </html:p>
	<html:p>KEGG_DIRECTION: reversible</html:p>
	<html:p>KBASE_DIRECTION: forward</html:p>
	<html:p>STRUNIPROT: 1</html:p>
	<html:p>PROTEIN_ASSOCIATION: (kb|g.684.peg.3895 or kb|g.684.peg.3851 or kb|g.684.peg.4698 or kb|g.684.peg.159)</html:p>
	<html:p>PROTEIN_CLASS: </html:p>
</notes>
<listOfReactants>
	<speciesReference species="cpd00001_c0" stoichiometry="1.0" name="H2O_c0_H2O"/>
	<speciesReference species="cpd00307_c0" stoichiometry="1.0" name="Cytosine_c0_C4H5N3O"/>
	<speciesReference species="cpd00067_c0" stoichiometry="1.0" name="H_c0_H"/>
</listOfReactants>
<listOfProducts>
	<speciesReference species="cpd00013_c0" stoichiometry="1.0" name="NH3_c0_H4N"/>
	<speciesReference species="cpd00092_c0" stoichiometry="1.0" name="Uracil_c0_C4H4N2O2"/>
</listOfProducts>
</reaction>
	<reaction id="rxn07366" name="Reaction Added from: gene association: original name:rxn07366 added from:Arthrobacter_aurescens_TC1_SEED_model"  reversible="true">
<notes>
	<html:p>ISJPI: 1</html:p>
	<html:p>KEGG_REACTION: R07535</html:p>
	<html:p>KEGG_EC: NOEC</html:p>
	<html:p>FORMULA: (1.0) C40H58O (1.0) C15H23N6O5S &lt;==&gt;(1.0) C14H20N6O5S (1.0) H (1.0) C41H60O </html:p>
	<html:p>KEGG_DIRECTION: reversible</html:p>
	<html:p>KBASE_DIRECTION: reversible</html:p>
	<html:p>STRUNIPROT: 0</html:p>
	<html:p>EQUATION: (1) Demethylspheroidene[c] + (1) S-Adenosyl-L-methionine[c] &lt;=&gt; (1) H+[c] + (1) S-Adenosyl-homocysteine[c] + (1) Spheroidene[c]</html:p>
</notes>
<listOfReactants>
	<speciesReference species="cpd00017_c0" stoichiometry="1.0" name="S-Adenosyl-L-methionine_c0_C15H23N6O5S"/>
	<speciesReference species="cpd14628_c0" stoichiometry="1.0" name="Demethylspheroidene_C40H58O"/>
</listOfReactants>
<listOfProducts>
	<speciesReference species="cpd14630_c0" stoichiometry="1.0" name="Spheroidene_C41H60O"/>
	<speciesReference species="cpd00019_c0" stoichiometry="1.0" name="S-Adenosyl-homocysteine_c0_C14H20N6O5S"/>
	<speciesReference species="cpd00067_c0" stoichiometry="1.0" name="H_c0_H"/>
</listOfProducts>
</reaction>
	<reaction id="rxn13477_c0" name="Hexaprenyl-pyrophosphate-synthase_c0"  reversible="false">
<notes>
	<html:p>GENE_ASSOCIATION: </html:p>
	<html:p>FORMULA: (1.0) C15H26O7P2 (3.0) C5H10O7P2 ==&gt;(1.0) C30H50O7P2 (3.0) H2O7P2 </html:p>
	<html:p>PROTEIN_ASSOCIATION: </html:p>
	<html:p>PROTEIN_CLASS: </html:p>
</notes>
<listOfReactants>
	<speciesReference species="cpd00113_c0" stoichiometry="3.0" name="Isopentenyldiphosphate_c0_C5H10O7P2"/>
	<speciesReference species="cpd00350_c0" stoichiometry="1.0" name="Farnesyldiphosphate_c0_C15H26O7P2"/>
</listOfReactants>
<listOfProducts>
	<speciesReference species="cpd00012_c0" stoichiometry="3.0" name="PPi_c0_H2O7P2"/>
	<speciesReference species="cpd00906_c0" stoichiometry="1.0" name="all-trans-Hexaprenyl_diphosphate_c0_C30H50O7P2"/>
</listOfProducts>
</reaction>
	<reaction id="rxn05385_c0" name="5-methyl-3-oxo-hexanoyl-ACP:NADP+_oxidoreductase_c0"  reversible="true">
<notes>
	<html:p>GENE_ASSOCIATION: (kb|g.684.peg.4072 or kb|g.684.peg.289 or kb|g.684.peg.3291 or kb|g.684.peg.1991 or kb|g.684.peg.3771 or kb|g.684.peg.4166 or kb|g.684.peg.1342 or kb|g.684.peg.367 or kb|g.684.peg.1440 or kb|g.684.peg.4016 or kb|g.684.peg.1216 or kb|g.684.peg.2941 or kb|g.684.peg.1969 or kb|g.684.peg.4158 or kb|g.684.peg.1055)</html:p>
	<html:p>FORMULA: (1.0) H (1.0) C18H31N2O9PRS (1.0) C21H27N7O17P3 &lt;==&gt;(1.0) C18H33N2O9PRS (1.0) C21H26N7O17P3 </html:p>
	<html:p>PROTEIN_ASSOCIATION: (kb|g.684.peg.4072 or kb|g.684.peg.289 or kb|g.684.peg.3291 or kb|g.684.peg.1991 or kb|g.684.peg.3771 or kb|g.684.peg.4166 or kb|g.684.peg.1342 or kb|g.684.peg.367 or kb|g.684.peg.1440 or kb|g.684.peg.4016 or kb|g.684.peg.1216 or kb|g.684.peg.2941 or kb|g.684.peg.1969 or kb|g.684.peg.4158 or kb|g.684.peg.1055)</html:p>
	<html:p>PROTEIN_CLASS: </html:p>
</notes>
<listOfReactants>
	<speciesReference species="cpd11521_c0" stoichiometry="1.0" name="5-methyl-3-oxo-hexanoyl-ACP_c0_C18H31N2O9PRS"/>
	<speciesReference species="cpd00005_c0" stoichiometry="1.0" name="NADPH_c0_C21H27N7O17P3"/>
	<speciesReference species="cpd00067_c0" stoichiometry="1.0" name="H_c0_H"/>
</listOfReactants>
<listOfProducts>
	<speciesReference species="cpd11522_c0" stoichiometry="1.0" name="5-methyl-3-hydroxy-hexanoyl-ACP_c0_C18H33N2O9PRS"/>
	<speciesReference species="cpd00006_c0" stoichiometry="1.0" name="NADP_c0_C21H26N7O17P3"/>
</listOfProducts>
</reaction>
	<reaction id="rxn01642_c0" name="4-imidazolone-5-propanoate_amidohydrolase_c0"  reversible="true">
<notes>
	<html:p>ISJPI: 1</html:p>
	<html:p>GENE_ASSOCIATION: (kb|g.684.peg.845)</html:p>
	<html:p>KEGG_REACTION: R02288</html:p>
	<html:p>KEGG_EC: 3.5.2.7</html:p>
	<html:p>FORMULA: (1.0) H2O (1.0) C6H7N2O3 &lt;==&gt;(1.0) C6H9N2O4 </html:p>
	<html:p>KEGG_DIRECTION: reversible</html:p>
	<html:p>KBASE_DIRECTION: forward</html:p>
	<html:p>STRUNIPROT: 1</html:p>
	<html:p>PROTEIN_ASSOCIATION: (kb|g.684.peg.845)</html:p>
	<html:p>PROTEIN_CLASS: </html:p>
</notes>
<listOfReactants>
	<speciesReference species="cpd02311_c0" stoichiometry="1.0" name="4-Imidazolone-5-propanoate_c0_C6H7N2O3"/>
	<speciesReference species="cpd00001_c0" stoichiometry="1.0" name="H2O_c0_H2O"/>
</listOfReactants>
<listOfProducts>
	<speciesReference species="cpd00344_c0" stoichiometry="1.0" name="N-Formimino-L-glutamate_c0_C6H9N2O4"/>
</listOfProducts>
</reaction>
	<reaction id="R_rxn03323_c0" name="R04857_c0"  reversible="true">
<notes>
	<html:p>GENE_ASSOCIATION: (fig|6666666.440926.peg.990 or fig|6666666.440926.peg.3659)</html:p>
	<html:p>PROTEIN_ASSOCIATION: (fig|6666666.440926.peg.990 or fig|6666666.440926.peg.3659)</html:p>
</notes>
<listOfReactants>
	<speciesReference species="M_cpd00067_c0" stoichiometry="2.0" name="H_plus__c0"/>
	<speciesReference species="M_cpd03280_c0" stoichiometry="1.0" name="5_Ureido_4_imidazole_carboxylate_c0"/>
	<speciesReference species="M_cpd00001_c0" stoichiometry="1.0" name="H2O_c0"/>
</listOfReactants>
<listOfProducts>
	<speciesReference species="M_cpd00011_c0" stoichiometry="1.0" name="CO2_c0"/>
	<speciesReference species="M_cpd03281_c0" stoichiometry="1.0" name="5_Amino_4_imidazole_carboxylate_c0"/>
	<speciesReference species="M_cpd00013_c0" stoichiometry="1.0" name="NH3_c0"/>
</listOfProducts>
</reaction>
	<reaction id="rxn05569_c0" name="D-glucosamine_transport_via_PEP:Pyr_PTS_c0"  reversible="true">
<notes>
	<html:p>GENE_ASSOCIATION: (kb|g.684.peg.2691 or kb|g.684.peg.3546) and (kb|g.684.peg.3442)</html:p>
	<html:p>FORMULA: (1.0) C3H3O6P (1.0) C6H14NO5 &lt;==&gt;(1.0) C6H14NO8P (1.0) C3H3O3 </html:p>
	<html:p>PROTEIN_ASSOCIATION: (kb|g.684.peg.2691 or kb|g.684.peg.3546) and (kb|g.684.peg.3442)</html:p>
	<html:p>PROTEIN_CLASS: ,</html:p>
</notes>
<listOfReactants>
	<speciesReference species="cpd00276_e0" stoichiometry="1.0" name="GLUM_e0_C6H14NO5"/>
	<speciesReference species="cpd00061_c0" stoichiometry="1.0" name="Phosphoenolpyruvate_c0_C3H3O6P"/>
</listOfReactants>
<listOfProducts>
	<speciesReference species="cpd00020_c0" stoichiometry="1.0" name="Pyruvate_c0_C3H3O3"/>
	<speciesReference species="cpd00288_c0" stoichiometry="1.0" name="D-Glucosamine_phosphate_c0_C6H14NO8P"/>
</listOfProducts>
</reaction>
	<reaction id="R_rxn01633_c0" name="2_Dehydro_3_deoxy_L_arabinonate_hydro_lyase_c0"  reversible="false">
<notes>
	<html:p>GENE_ASSOCIATION: fig|6666666.440926.peg.4219</html:p>
	<html:p>PROTEIN_ASSOCIATION: fig|6666666.440926.peg.4219</html:p>
</notes>
<listOfReactants>
	<speciesReference species="M_cpd00520_c0" stoichiometry="1.0" name="2_Dehydro_3_deoxy_L_pentonate_c0"/>
</listOfReactants>
<listOfProducts>
	<speciesReference species="M_cpd00340_c0" stoichiometry="1.0" name="2_5_Dioxopentanoate_c0"/>
	<speciesReference species="M_cpd00001_c0" stoichiometry="1.0" name="H2O_c0"/>
</listOfProducts>
</reaction>
	<reaction id="rxn01985_c0" name="Deoxyinosine:orthophosphate_ribosyltransferase_c0"  reversible="true">
<notes>
	<html:p>ISJPI: 1</html:p>
	<html:p>GENE_ASSOCIATION: (kb|g.684.peg.467)</html:p>
	<html:p>KEGG_REACTION: R02748</html:p>
	<html:p>KEGG_EC: 2.4.2.1</html:p>
	<html:p>FORMULA: (1.0) H (1.0) C10H12N4O4 (1.0) HO4P &lt;==&gt;(1.0) C5H4N4O (1.0) C5H10O7P </html:p>
	<html:p>KEGG_DIRECTION: reversible</html:p>
	<html:p>KBASE_DIRECTION: reversible</html:p>
	<html:p>STRUNIPROT: 1</html:p>
	<html:p>PROTEIN_ASSOCIATION: (kb|g.684.peg.467)</html:p>
	<html:p>PROTEIN_CLASS: </html:p>
</notes>
<listOfReactants>
	<speciesReference species="cpd00009_c0" stoichiometry="1.0" name="Phosphate_c0_HO4P"/>
	<speciesReference species="cpd03279_c0" stoichiometry="1.0" name="Deoxyinosine_c0_C10H12N4O4"/>
	<speciesReference species="cpd00067_c0" stoichiometry="1.0" name="H_c0_H"/>
</listOfReactants>
<listOfProducts>
	<speciesReference species="cpd00509_c0" stoichiometry="1.0" name="deoxyribose-1-phosphate_c0_C5H10O7P"/>
	<speciesReference species="cpd00226_c0" stoichiometry="1.0" name="HYXN_c0_C5H4N4O"/>
</listOfProducts>
</reaction>
	<reaction id="rxn05202_c0" name="Xanthine_ion-coupled_transport_c0"  reversible="true">
<notes>
	<html:p>GENE_ASSOCIATION: (kb|g.684.peg.2124)</html:p>
	<html:p>FORMULA: (1.0) C5H4N4O2 (1.0) H &lt;==&gt;(1.0) H (1.0) C5H4N4O2 </html:p>
	<html:p>PROTEIN_ASSOCIATION: (kb|g.684.peg.2124)</html:p>
	<html:p>PROTEIN_CLASS: </html:p>
</notes>
<listOfReactants>
	<speciesReference species="cpd00067_e0" stoichiometry="1.0" name="H_e0_H"/>
	<speciesReference species="cpd00309_e0" stoichiometry="1.0" name="XAN_e0_C5H4N4O2"/>
</listOfReactants>
<listOfProducts>
	<speciesReference species="cpd00309_c0" stoichiometry="1.0" name="XAN_c0_C5H4N4O2"/>
	<speciesReference species="cpd00067_c0" stoichiometry="1.0" name="H_c0_H"/>
</listOfProducts>
</reaction>
	<reaction id="rxn01973_c0" name="N-Succinyl-LL-2,6-diaminoheptanedioate_amidohydrolase_c0"  reversible="true">
<notes>
	<html:p>ISJPI: 1</html:p>
	<html:p>GENE_ASSOCIATION: (kb|g.684.peg.2861)</html:p>
	<html:p>KEGG_REACTION: R02734</html:p>
	<html:p>KEGG_EC: 3.5.1.18</html:p>
	<html:p>FORMULA: (1.0) H2O (1.0) C11H16N2O7 &lt;==&gt;(1.0) C4H4O4 (1.0) C7H14N2O4 </html:p>
	<html:p>KEGG_DIRECTION: reversible</html:p>
	<html:p>KBASE_DIRECTION: reversible</html:p>
	<html:p>STRUNIPROT: 1</html:p>
	<html:p>PROTEIN_ASSOCIATION: (kb|g.684.peg.2861)</html:p>
	<html:p>PROTEIN_CLASS: </html:p>
</notes>
<listOfReactants>
	<speciesReference species="cpd02698_c0" stoichiometry="1.0" name="N-Succinyl-L-2_6-diaminopimelate_c0_C11H16N2O7"/>
	<speciesReference species="cpd00001_c0" stoichiometry="1.0" name="H2O_c0_H2O"/>
</listOfReactants>
<listOfProducts>
	<speciesReference species="cpd00504_c0" stoichiometry="1.0" name="LL-2_6-Diaminopimelate_c0_C7H14N2O4"/>
	<speciesReference species="cpd00036_c0" stoichiometry="1.0" name="Succinate_c0_C4H4O4"/>
</listOfProducts>
</reaction>
	<reaction id="rxn01241_c0" name="Dihydrolipoamide:NAD+_oxidoreductase_c0"  reversible="true">
<notes>
	<html:p>ISJPI: 1</html:p>
	<html:p>GENE_ASSOCIATION: (kb|g.684.peg.17)</html:p>
	<html:p>KEGG_REACTION: R07618</html:p>
	<html:p>KEGG_EC: 1.8.1.4</html:p>
	<html:p>FORMULA: (1.0) C21H26N7O14P2 (1.0) C8H17NOS2 &lt;==&gt;(1.0) H (1.0) C21H27N7O14P2 (1.0) C8H15NOS2 </html:p>
	<html:p>KEGG_DIRECTION: reversible</html:p>
	<html:p>KBASE_DIRECTION: reversible</html:p>
	<html:p>STRUNIPROT: 1</html:p>
	<html:p>PROTEIN_ASSOCIATION: (kb|g.684.peg.17)</html:p>
	<html:p>PROTEIN_CLASS: </html:p>
</notes>
<listOfReactants>
	<speciesReference species="cpd00003_c0" stoichiometry="1.0" name="NAD_c0_C21H26N7O14P2"/>
	<speciesReference species="cpd00449_c0" stoichiometry="1.0" name="Dihydrolipoamide_c0_C8H17NOS2"/>
</listOfReactants>
<listOfProducts>
	<speciesReference species="cpd00213_c0" stoichiometry="1.0" name="Lipoamide_c0_C8H15NOS2"/>
	<speciesReference species="cpd00004_c0" stoichiometry="1.0" name="NADH_c0_C21H27N7O14P2"/>
	<speciesReference species="cpd00067_c0" stoichiometry="1.0" name="H_c0_H"/>
</listOfProducts>
</reaction>
	<reaction id="rxn01000_c0" name="Prephenate_hydro-lyase_(decarboxylating)_c0"  reversible="true">
<notes>
	<html:p>ISJPI: 1</html:p>
	<html:p>GENE_ASSOCIATION: (kb|g.684.peg.142 or kb|g.684.peg.3541)</html:p>
	<html:p>KEGG_REACTION: R01373</html:p>
	<html:p>KEGG_EC: 4.2.1.51</html:p>
	<html:p>FORMULA: (1.0) H (1.0) C10H8O6 &lt;==&gt;(1.0) C9H7O3 (1.0) H2O (1.0) CO2 </html:p>
	<html:p>KEGG_DIRECTION: reversible</html:p>
	<html:p>KBASE_DIRECTION: forward</html:p>
	<html:p>STRUNIPROT: 1</html:p>
	<html:p>PROTEIN_ASSOCIATION: (kb|g.684.peg.142 or kb|g.684.peg.3541)</html:p>
	<html:p>PROTEIN_CLASS: </html:p>
</notes>
<listOfReactants>
	<speciesReference species="cpd00219_c0" stoichiometry="1.0" name="Prephenate_c0_C10H8O6"/>
	<speciesReference species="cpd00067_c0" stoichiometry="1.0" name="H_c0_H"/>
</listOfReactants>
<listOfProducts>
	<speciesReference species="cpd00143_c0" stoichiometry="1.0" name="Phenylpyruvate_c0_C9H7O3"/>
	<speciesReference species="cpd00011_c0" stoichiometry="1.0" name="CO2_c0_CO2"/>
	<speciesReference species="cpd00001_c0" stoichiometry="1.0" name="H2O_c0_H2O"/>
</listOfProducts>
</reaction>
	<reaction id="R_rxn05458_c0" name="Acyl_carrier_protein_acetyltransferase_c0"  reversible="true">
<notes>
	<html:p>GENE_ASSOCIATION: (fig|6666666.440926.peg.2384 or fig|6666666.440926.peg.2485)</html:p>
	<html:p>PROTEIN_ASSOCIATION: (fig|6666666.440926.peg.2384 or fig|6666666.440926.peg.2485)</html:p>
</notes>
<listOfReactants>
	<speciesReference species="M_cpd00067_c0" stoichiometry="1.0" name="H_plus__c0"/>
	<speciesReference species="M_cpd00010_c0" stoichiometry="1.0" name="CoA_c0"/>
	<speciesReference species="M_cpd11476_c0" stoichiometry="1.0" name="hexadecanoyl_acp_c0"/>
</listOfReactants>
<listOfProducts>
	<speciesReference species="M_cpd00134_c0" stoichiometry="1.0" name="Palmitoyl_CoA_c0"/>
	<speciesReference species="M_cpd11493_c0" stoichiometry="1.0" name="ACP_c0"/>
</listOfProducts>
</reaction>
	<reaction id="rxn06025" name="Reaction Added from: gene association: original name:(5-Glutamyl)-peptide:amino-acid 5-glutamyltransferase added from:Arthrobacter_aurescens_TC1_SEED_model"  reversible="false">
<notes>
	<html:p>ISJPI: 1</html:p>
	<html:p>KEGG_REACTION: R01687</html:p>
	<html:p>KEGG_EC: 2.3.2.2</html:p>
	<html:p>FORMULA: (1.0) H (1.0) C9H11N3O6R2 (1.0) C2H7NO3S ==&gt;(1.0) C7H13N2O6S (1.0) C4H6N2O3R2 </html:p>
	<html:p>KEGG_DIRECTION: forward</html:p>
	<html:p>KBASE_DIRECTION: reversible</html:p>
	<html:p>STRUNIPROT: 1</html:p>
	<html:p>EQUATION: (1) (5-L-Glutamyl)-peptide[c] + (1) H+[c] + (1) Taurine[c] &lt;=&gt; (1) 5-Glutamyl-taurine[c] + (1) Peptide[c]</html:p>
</notes>
<listOfReactants>
	<speciesReference species="cpd12271_c0" stoichiometry="1.0" name="(5-L-Glutamyl)-peptide_C9H11N3O6R2"/>
	<speciesReference species="cpd00067_c0" stoichiometry="1.0" name="H_c0_H"/>
	<speciesReference species="cpd00210_c0" stoichiometry="1.0" name="Taurine_c0_C2H7NO3S"/>
</listOfReactants>
<listOfProducts>
	<speciesReference species="cpd03474_c0" stoichiometry="1.0" name="5-Glutamyl-taurine_C7H13N2O6S"/>
	<speciesReference species="cpd11608_c0" stoichiometry="1.0" name="Peptide_C4H6N2O3R2"/>
</listOfProducts>
</reaction>
	<reaction id="rxn07355" name="Reaction Added from: gene association: original name:rxn07355 added from:Arthrobacter_aurescens_TC1_SEED_model"  reversible="true">
<notes>
	<html:p>ISJPI: 1</html:p>
	<html:p>KEGG_REACTION: R07524</html:p>
	<html:p>KEGG_EC: NOEC</html:p>
	<html:p>FORMULA: (1.0) C41H58O2 (1.0) C15H23N6O5S &lt;==&gt;(1.0) C14H20N6O5S (1.0) H (1.0) C42H60O2 </html:p>
	<html:p>KEGG_DIRECTION: reversible</html:p>
	<html:p>KBASE_DIRECTION: reversible</html:p>
	<html:p>STRUNIPROT: 0</html:p>
	<html:p>EQUATION: (1) Hydroxyspirilloxanthin[c] + (1) S-Adenosyl-L-methionine[c] &lt;=&gt; (1) H+[c] + (1) S-Adenosyl-homocysteine[c] + (1) Spirilloxanthin[c]</html:p>
</notes>
<listOfReactants>
	<speciesReference species="cpd00017_c0" stoichiometry="1.0" name="S-Adenosyl-L-methionine_c0_C15H23N6O5S"/>
	<speciesReference species="cpd14610_c0" stoichiometry="1.0" name="Hydroxyspirilloxanthin_C41H58O2"/>
</listOfReactants>
<listOfProducts>
	<speciesReference species="cpd14612_c0" stoichiometry="1.0" name="Spirilloxanthin_C42H60O2"/>
	<speciesReference species="cpd00019_c0" stoichiometry="1.0" name="S-Adenosyl-homocysteine_c0_C14H20N6O5S"/>
	<speciesReference species="cpd00067_c0" stoichiometry="1.0" name="H_c0_H"/>
</listOfProducts>
</reaction>
	<reaction id="rxn07358" name="Reaction Added from: gene association: original name:rxn07358 added from:Arthrobacter_aurescens_TC1_SEED_model"  reversible="true">
<notes>
	<html:p>ISJPI: 1</html:p>
	<html:p>KEGG_REACTION: R07527</html:p>
	<html:p>KEGG_EC: NOEC</html:p>
	<html:p>FORMULA: (1.0) C15H23N6O5S (1.0) C40H58O &lt;==&gt;(1.0) C14H20N6O5S (1.0) H (1.0) C41H60O </html:p>
	<html:p>KEGG_DIRECTION: reversible</html:p>
	<html:p>KBASE_DIRECTION: reversible</html:p>
	<html:p>STRUNIPROT: 0</html:p>
	<html:p>EQUATION: (1) Rhodopin[c] + (1) S-Adenosyl-L-methionine[c] &lt;=&gt; (1) 3,4-Dihydroanhydrorhodovibrin[c] + (1) H+[c] + (1) S-Adenosyl-homocysteine[c]</html:p>
</notes>
<listOfReactants>
	<speciesReference species="cpd00017_c0" stoichiometry="1.0" name="S-Adenosyl-L-methionine_c0_C15H23N6O5S"/>
	<speciesReference species="cpd14601_c0" stoichiometry="1.0" name="Rhodopin_C40H58O"/>
</listOfReactants>
<listOfProducts>
	<speciesReference species="cpd14617_c0" stoichiometry="1.0" name="3,4-Dihydroanhydrorhodovibrin_C41H60O"/>
	<speciesReference species="cpd00019_c0" stoichiometry="1.0" name="S-Adenosyl-homocysteine_c0_C14H20N6O5S"/>
	<speciesReference species="cpd00067_c0" stoichiometry="1.0" name="H_c0_H"/>
</listOfProducts>
</reaction>
	<reaction id="rxn05533_c0" name="Dipeptide_transport_via_ABC_system_(ala-asp)_c0"  reversible="false">
<notes>
	<html:p>GENE_ASSOCIATION: (kb|g.684.peg.1859 or kb|g.684.peg.1053 or kb|g.684.peg.2094)</html:p>
	<html:p>FORMULA: (1.0) C10H13N5O13P3 (1.0) H2O (1.0) C7H11N2O5 ==&gt;(1.0) H (1.0) C7H11N2O5 (1.0) HO4P (1.0) C10H13N5O10P2 </html:p>
	<html:p>PROTEIN_ASSOCIATION: (kb|g.684.peg.1859 or kb|g.684.peg.1053 or kb|g.684.peg.2094)</html:p>
	<html:p>PROTEIN_CLASS: </html:p>
</notes>
<listOfReactants>
	<speciesReference species="cpd11593_e0" stoichiometry="1.0" name="ala-L-asp-L_e0_C7H11N2O5"/>
	<speciesReference species="cpd00002_c0" stoichiometry="1.0" name="ATP_c0_C10H13N5O13P3"/>
	<speciesReference species="cpd00001_c0" stoichiometry="1.0" name="H2O_c0_H2O"/>
</listOfReactants>
<listOfProducts>
	<speciesReference species="cpd11593_c0" stoichiometry="1.0" name="ala-L-asp-L_c0_C7H11N2O5"/>
	<speciesReference species="cpd00009_c0" stoichiometry="1.0" name="Phosphate_c0_HO4P"/>
	<speciesReference species="cpd00008_c0" stoichiometry="1.0" name="ADP_c0_C10H13N5O10P2"/>
	<speciesReference species="cpd00067_c0" stoichiometry="1.0" name="H_c0_H"/>
</listOfProducts>
</reaction>
	<reaction id="rxn07352" name="Reaction Added from: gene association: original name:rxn07352 added from:Arthrobacter_aurescens_TC1_SEED_model"  reversible="true">
<notes>
	<html:p>ISJPI: 1</html:p>
	<html:p>KEGG_REACTION: R07521</html:p>
	<html:p>KEGG_EC: NOEC</html:p>
	<html:p>FORMULA: (1.0) C15H23N6O5S (1.0) C40H56O &lt;==&gt;(1.0) C14H20N6O5S (1.0) H (1.0) C41H58O </html:p>
	<html:p>KEGG_DIRECTION: reversible</html:p>
	<html:p>KBASE_DIRECTION: reversible</html:p>
	<html:p>STRUNIPROT: 0</html:p>
	<html:p>EQUATION: (1) 3,4-Dehydrorhodopin[c] + (1) S-Adenosyl-L-methionine[c] &lt;=&gt; (1) Anhydrorhodovibrin[c] + (1) H+[c] + (1) S-Adenosyl-homocysteine[c]</html:p>
</notes>
<listOfReactants>
	<speciesReference species="cpd00017_c0" stoichiometry="1.0" name="S-Adenosyl-L-methionine_c0_C15H23N6O5S"/>
	<speciesReference species="cpd14605_c0" stoichiometry="1.0" name="3,4-Dehydrorhodopin_C40H56O"/>
</listOfReactants>
<listOfProducts>
	<speciesReference species="cpd00019_c0" stoichiometry="1.0" name="S-Adenosyl-homocysteine_c0_C14H20N6O5S"/>
	<speciesReference species="cpd14608_c0" stoichiometry="1.0" name="Anhydrorhodovibrin_C41H58O"/>
	<speciesReference species="cpd00067_c0" stoichiometry="1.0" name="H_c0_H"/>
</listOfProducts>
</reaction>
	<reaction id="EX_cpd00281_e0" name="EX_GABA_e0"  reversible="true">
<notes>
	<html:p>GENE_ASSOCIATION: </html:p>
	<html:p>PROTEIN_ASSOCIATION: </html:p>
	<html:p>PROTEIN_CLASS: </html:p>
</notes>
<listOfReactants>
	<speciesReference species="M_cpd00281_e0" stoichiometry="1.0" name="GABA_e0"/>
</listOfReactants>
</reaction>
	<reaction id="rxn12707" name="Reaction Added from: gene association: original name:4-oxalcitromalate aldolase added from:Arthrobacter_aurescens_TC1_SEED_model"  reversible="true">
<notes>
	<html:p>FORMULA: (1.0) C7H5O8 &lt;==&gt;(1.0) C3H3O3 (1.0) C4H2O5 </html:p>
	<html:p>EQUATION: (1) 4-oxalcitromalate[c] &lt;=&gt; (1) Oxaloacetate[c] + (1) Pyruvate[c]</html:p>
</notes>
<listOfReactants>
	<speciesReference species="cpd16738_c0" stoichiometry="1.0" name="4-oxalcitromalate_C7H5O8"/>
</listOfReactants>
<listOfProducts>
	<speciesReference species="cpd00020_c0" stoichiometry="1.0" name="Pyruvate_c0_C3H3O3"/>
	<speciesReference species="cpd00032_c0" stoichiometry="1.0" name="Oxaloacetate_c0_C4H2O5"/>
</listOfProducts>
</reaction>
	<reaction id="rxn09531" name="Reaction Added from: gene association: original name:biotin synthase added from:Arthrobacter_aurescens_TC1_SEED_model"  reversible="false">
<notes>
	<html:p>FORMULA: (1.0) C10H17N2O3 (1.0) S ==&gt;(2.0) H (1.0) C10H15N2O3S </html:p>
	<html:p>EQUATION: (1) Dethiobiotin[c] + (1) S[c] &lt;=&gt; (1) BIOT[c] + (2) H+[c]</html:p>
</notes>
<listOfReactants>
	<speciesReference species="cpd01311_c0" stoichiometry="1.0" name="Dethiobiotin_c0_C10H17N2O3"/>
	<speciesReference species="cpd00074_c0" stoichiometry="1.0" name="S_c0_S"/>
</listOfReactants>
<listOfProducts>
	<speciesReference species="cpd00104_c0" stoichiometry="1.0" name="BIOT_c0_C10H15N2O3S"/>
	<speciesReference species="cpd00067_c0" stoichiometry="2.0" name="H_c0_H"/>
</listOfProducts>
</reaction>
	<reaction id="rxn01331_c0" name="D-erythrose_4-phosphate:NAD+_oxidoreductase_c0"  reversible="true">
<notes>
	<html:p>ISJPI: 0</html:p>
	<html:p>GENE_ASSOCIATION: (kb|g.684.peg.1628)</html:p>
	<html:p>KEGG_REACTION: R01825</html:p>
	<html:p>KEGG_EC: 1.2.1.72</html:p>
	<html:p>FORMULA: (1.0) C4H8O7P (1.0) C21H26N7O14P2 (1.0) H2O &lt;==&gt;(2.0) H (1.0) C4H7O8P (1.0) C21H27N7O14P2 </html:p>
	<html:p>KEGG_DIRECTION: reversible</html:p>
	<html:p>KBASE_DIRECTION: forward</html:p>
	<html:p>STRUNIPROT: 0</html:p>
	<html:p>PROTEIN_ASSOCIATION: (kb|g.684.peg.1628)</html:p>
	<html:p>PROTEIN_CLASS: </html:p>
</notes>
<listOfReactants>
	<speciesReference species="cpd00003_c0" stoichiometry="1.0" name="NAD_c0_C21H26N7O14P2"/>
	<speciesReference species="cpd00001_c0" stoichiometry="1.0" name="H2O_c0_H2O"/>
	<speciesReference species="cpd00236_c0" stoichiometry="1.0" name="D-Erythrose4-phosphate_c0_C4H8O7P"/>
</listOfReactants>
<listOfProducts>
	<speciesReference species="cpd02147_c0" stoichiometry="1.0" name="4-Phosphoerythronate_c0_C4H7O8P"/>
	<speciesReference species="cpd00004_c0" stoichiometry="1.0" name="NADH_c0_C21H27N7O14P2"/>
	<speciesReference species="cpd00067_c0" stoichiometry="2.0" name="H_c0_H"/>
</listOfProducts>
</reaction>
	<reaction id="rxn00283_c0" name="L-Alanine_racemase_c0"  reversible="true">
<notes>
	<html:p>ISJPI: 1</html:p>
	<html:p>GENE_ASSOCIATION: (kb|g.684.peg.798 or kb|g.684.peg.2477)</html:p>
	<html:p>KEGG_REACTION: R00401</html:p>
	<html:p>KEGG_EC: 5.1.1.1</html:p>
	<html:p>FORMULA: (1.0) C3H7NO2 &lt;==&gt;(1.0) C3H7NO2 </html:p>
	<html:p>KEGG_DIRECTION: reversible</html:p>
	<html:p>KBASE_DIRECTION: reversible</html:p>
	<html:p>STRUNIPROT: 1</html:p>
	<html:p>PROTEIN_ASSOCIATION: (kb|g.684.peg.798 or kb|g.684.peg.2477)</html:p>
	<html:p>PROTEIN_CLASS: </html:p>
</notes>
<listOfReactants>
	<speciesReference species="cpd00035_c0" stoichiometry="1.0" name="L-Alanine_c0_C3H7NO2"/>
</listOfReactants>
<listOfProducts>
	<speciesReference species="cpd00117_c0" stoichiometry="1.0" name="D-Alanine_c0_C3H7NO2"/>
</listOfProducts>
</reaction>
	<reaction id="rxn00569_c0" name="ammonium-hydroxide:NAD(P)+_oxidoreductase_c0"  reversible="false">
<notes>
	<html:p>GENE_ASSOCIATION: (kb|g.684.peg.895 or kb|g.684.peg.2150)</html:p>
	<html:p>FORMULA: (5.0) H (1.0) NO2 (3.0) C21H27N7O17P3 ==&gt;(1.0) H4N (2.0) H2O (3.0) C21H26N7O17P3 </html:p>
	<html:p>PROTEIN_ASSOCIATION: (kb|g.684.peg.895 or kb|g.684.peg.2150)</html:p>
	<html:p>PROTEIN_CLASS: </html:p>
</notes>
<listOfReactants>
	<speciesReference species="cpd00005_c0" stoichiometry="3.0" name="NADPH_c0_C21H27N7O17P3"/>
	<speciesReference species="cpd00075_c0" stoichiometry="1.0" name="Nitrite_c0_NO2"/>
	<speciesReference species="cpd00067_c0" stoichiometry="5.0" name="H_c0_H"/>
</listOfReactants>
<listOfProducts>
	<speciesReference species="cpd00013_c0" stoichiometry="1.0" name="NH3_c0_H4N"/>
	<speciesReference species="cpd00001_c0" stoichiometry="2.0" name="H2O_c0_H2O"/>
	<speciesReference species="cpd00006_c0" stoichiometry="3.0" name="NADP_c0_C21H26N7O17P3"/>
</listOfProducts>
</reaction>
	<reaction id="rxn10233_c0" name="anteisoheptadecanoyl-phosphatidylserine_decarboxylase_c0"  reversible="false">
<notes>
	<html:p>GENE_ASSOCIATION: </html:p>
	<html:p>FORMULA: (2.0) H (1.0) C40H76NO10P ==&gt;(1.0) C39H78NO8P (1.0) CO2 </html:p>
	<html:p>PROTEIN_ASSOCIATION: </html:p>
	<html:p>PROTEIN_CLASS: </html:p>
</notes>
<listOfReactants>
	<speciesReference species="cpd15690_c0" stoichiometry="1.0" name="Dianteisoheptadecanoylphosphatidylserine_c0_C40H76NO10P"/>
	<speciesReference species="cpd00067_c0" stoichiometry="2.0" name="H_c0_H"/>
</listOfReactants>
<listOfProducts>
	<speciesReference species="cpd00011_c0" stoichiometry="1.0" name="CO2_c0_CO2"/>
	<speciesReference species="cpd15696_c0" stoichiometry="1.0" name="Dianteisoheptadecanoylphosphatidylethanolamine_c0_C39H78NO8P"/>
</listOfProducts>
</reaction>
	<reaction id="R_rxn02479_c0" name="2_6_dioxo_6_phenylhexanoate_NADP_plus__delta2_oxidoreductase_c0"  reversible="true">
<notes>
	<html:p>GENE_ASSOCIATION: fig|6666666.440926.peg.1711</html:p>
	<html:p>PROTEIN_ASSOCIATION: fig|6666666.440926.peg.1711</html:p>
</notes>
<listOfReactants>
	<speciesReference species="M_cpd00006_c0" stoichiometry="1.0" name="NADP_c0"/>
	<speciesReference species="M_cpd02350_c0" stoichiometry="1.0" name="2_6_Dioxo_6_phenylhexanoate_c0"/>
</listOfReactants>
<listOfProducts>
	<speciesReference species="M_cpd00067_c0" stoichiometry="1.0" name="H_plus__c0"/>
	<speciesReference species="M_cpd00935_c0" stoichiometry="1.0" name="2_6_Dioxo_6_phenylhexa_3_enoate_c0"/>
	<speciesReference species="M_cpd00005_c0" stoichiometry="1.0" name="NADPH_c0"/>
</listOfProducts>
</reaction>
	<reaction id="rxn00723" name="Reaction Added from: gene association: original name:Anthranilate:CoA ligase (AMP-forming) added from:Arthrobacter_aurescens_TC1_SEED_model"  reversible="true">
<notes>
	<html:p>ISJPI: 1</html:p>
	<html:p>KEGG_REACTION: R00982</html:p>
	<html:p>KEGG_EC: 6.2.1.32</html:p>
	<html:p>FORMULA: (1.0) C10H13N5O13P3 (1.0) H (1.0) C21H33N7O16P3S (1.0) C7H6NO2 &lt;==&gt;(1.0) C28H38N8O17P3S (1.0) C10H13N5O7P (1.0) H2O7P2 </html:p>
	<html:p>KEGG_DIRECTION: reversible</html:p>
	<html:p>KBASE_DIRECTION: forward</html:p>
	<html:p>STRUNIPROT: 0</html:p>
	<html:p>EQUATION: (1) ATP[c] + (1) Anthranilate[c] + (1) CoA[c] + (1) H+[c] &lt;=&gt; (1) AMP[c] + (1) Anthranilyl-CoA[c] + (1) PPi[c]</html:p>
</notes>
<listOfReactants>
	<speciesReference species="cpd00002_c0" stoichiometry="1.0" name="ATP_c0_C10H13N5O13P3"/>
	<speciesReference species="cpd00093_c0" stoichiometry="1.0" name="Anthranilate_c0_C7H6NO2"/>
	<speciesReference species="cpd00010_c0" stoichiometry="1.0" name="CoA_c0_C21H33N7O16P3S"/>
	<speciesReference species="cpd00067_c0" stoichiometry="1.0" name="H_c0_H"/>
</listOfReactants>
<listOfProducts>
	<speciesReference species="cpd00012_c0" stoichiometry="1.0" name="PPi_c0_H2O7P2"/>
	<speciesReference species="cpd00018_c0" stoichiometry="1.0" name="AMP_c0_C10H13N5O7P"/>
	<speciesReference species="cpd01518_c0" stoichiometry="1.0" name="Anthranilyl-CoA_C28H38N8O17P3S"/>
</listOfProducts>
</reaction>
	<reaction id="rxn05029_c0" name="ATP:cobinamide_Cobeta-adenosyltransferase_c0"  reversible="false">
<notes>
	<html:p>ISJPI: 0</html:p>
	<html:p>GENE_ASSOCIATION: </html:p>
	<html:p>KEGG_REACTION: R07268</html:p>
	<html:p>KEGG_EC: 2.5.1.17</html:p>
	<html:p>FORMULA: (1.0) C10H13N5O13P3 (1.0) C48H73CoN11O8 ==&gt;(1.0) HO10P3 (1.0) C58H85CoN16O11 </html:p>
	<html:p>KEGG_DIRECTION: forward</html:p>
	<html:p>KBASE_DIRECTION: reversible</html:p>
	<html:p>STRUNIPROT: 0</html:p>
	<html:p>PROTEIN_ASSOCIATION: </html:p>
	<html:p>PROTEIN_CLASS: </html:p>
</notes>
<listOfReactants>
	<speciesReference species="cpd00002_c0" stoichiometry="1.0" name="ATP_c0_C10H13N5O13P3"/>
	<speciesReference species="cpd03422_c0" stoichiometry="1.0" name="Cobinamide_c0_C48H73CoN11O8"/>
</listOfReactants>
<listOfProducts>
	<speciesReference species="cpd03918_c0" stoichiometry="1.0" name="Adenosyl_cobinamide_c0_C58H85CoN16O11"/>
	<speciesReference species="cpd00421_c0" stoichiometry="1.0" name="Triphosphate_c0_HO10P3"/>
</listOfProducts>
</reaction>
	<reaction id="rxn01102_c0" name="ATP:(R)-glycerate_3-phosphotransferase_c0"  reversible="true">
<notes>
	<html:p>ISJPI: 1</html:p>
	<html:p>GENE_ASSOCIATION: (kb|g.684.peg.3334 or kb|g.684.peg.2326)</html:p>
	<html:p>KEGG_REACTION: R01514</html:p>
	<html:p>KEGG_EC: 2.7.1.31</html:p>
	<html:p>FORMULA: (1.0) C10H13N5O13P3 (1.0) C3H5O4 &lt;==&gt;(1.0) C3H5O7P (1.0) C10H13N5O10P2 </html:p>
	<html:p>KEGG_DIRECTION: reversible</html:p>
	<html:p>KBASE_DIRECTION: reversible</html:p>
	<html:p>STRUNIPROT: 1</html:p>
	<html:p>PROTEIN_ASSOCIATION: (kb|g.684.peg.3334 or kb|g.684.peg.2326)</html:p>
	<html:p>PROTEIN_CLASS: </html:p>
</notes>
<listOfReactants>
	<speciesReference species="cpd00002_c0" stoichiometry="1.0" name="ATP_c0_C10H13N5O13P3"/>
	<speciesReference species="cpd00223_c0" stoichiometry="1.0" name="Glycerate_c0_C3H5O4"/>
</listOfReactants>
<listOfProducts>
	<speciesReference species="cpd00169_c0" stoichiometry="1.0" name="3-Phosphoglycerate_c0_C3H5O7P"/>
	<speciesReference species="cpd00008_c0" stoichiometry="1.0" name="ADP_c0_C10H13N5O10P2"/>
</listOfProducts>
</reaction>
	<reaction id="rxn00728" name="Reaction Added from: gene association: original name:L-Kynurenine hydrolase added from:Arthrobacter_aurescens_TC1_SEED_model"  reversible="true">
<notes>
	<html:p>ISJPI: 1</html:p>
	<html:p>KEGG_REACTION: R00987</html:p>
	<html:p>KEGG_EC: 3.7.1.3</html:p>
	<html:p>FORMULA: (1.0) C10H12N2O3 (1.0) H2O &lt;==&gt;(1.0) H (1.0) C3H7NO2 (1.0) C7H6NO2 </html:p>
	<html:p>KEGG_DIRECTION: reversible</html:p>
	<html:p>KBASE_DIRECTION: forward</html:p>
	<html:p>STRUNIPROT: 1</html:p>
	<html:p>EQUATION: (1) H2O[c] + (1) L-Kynurenine[c] &lt;=&gt; (1) Anthranilate[c] + (1) H+[c] + (1) L-Alanine[c]</html:p>
</notes>
<listOfReactants>
	<speciesReference species="cpd00275_c0" stoichiometry="1.0" name="L-Kynurenine_C10H12N2O3"/>
	<speciesReference species="cpd00001_c0" stoichiometry="1.0" name="H2O_c0_H2O"/>
</listOfReactants>
<listOfProducts>
	<speciesReference species="cpd00035_c0" stoichiometry="1.0" name="L-Alanine_c0_C3H7NO2"/>
	<speciesReference species="cpd00093_c0" stoichiometry="1.0" name="Anthranilate_c0_C7H6NO2"/>
	<speciesReference species="cpd00067_c0" stoichiometry="1.0" name="H_c0_H"/>
</listOfProducts>
</reaction>
	<reaction id="rxn07360" name="Reaction Added from: gene association: original name:rxn07360 added from:Arthrobacter_aurescens_TC1_SEED_model"  reversible="true">
<notes>
	<html:p>ISJPI: 1</html:p>
	<html:p>KEGG_REACTION: R07529</html:p>
	<html:p>KEGG_EC: NOEC</html:p>
	<html:p>FORMULA: (1.0) C41H62O2 (1.0) C15H23N6O5S &lt;==&gt;(1.0) C14H20N6O5S (1.0) H (1.0) C42H64O2 </html:p>
	<html:p>KEGG_DIRECTION: reversible</html:p>
	<html:p>KBASE_DIRECTION: reversible</html:p>
	<html:p>STRUNIPROT: 0</html:p>
	<html:p>EQUATION: (1) 3,4-Dihydrorhodovibrin[c] + (1) S-Adenosyl-L-methionine[c] &lt;=&gt; (1) 3,4,3,4-Tetrahydrospirilloxanthin[c] + (1) H+[c] + (1) S-Adenosyl-homocysteine[c]</html:p>
</notes>
<listOfReactants>
	<speciesReference species="cpd00017_c0" stoichiometry="1.0" name="S-Adenosyl-L-methionine_c0_C15H23N6O5S"/>
	<speciesReference species="cpd14618_c0" stoichiometry="1.0" name="3,4-Dihydrorhodovibrin_C41H62O2"/>
</listOfReactants>
<listOfProducts>
	<speciesReference species="cpd00019_c0" stoichiometry="1.0" name="S-Adenosyl-homocysteine_c0_C14H20N6O5S"/>
	<speciesReference species="cpd14619_c0" stoichiometry="1.0" name="3,4,3,4-Tetrahydrospirilloxanthin_C42H64O2"/>
	<speciesReference species="cpd00067_c0" stoichiometry="1.0" name="H_c0_H"/>
</listOfProducts>
</reaction>
	<reaction id="rxn10335_c0" name="myristoyl-cardiolipin_synthase_c0"  reversible="true">
<notes>
	<html:p>GENE_ASSOCIATION: (kb|g.684.peg.3957 or kb|g.684.peg.3536)</html:p>
	<html:p>FORMULA: (2.0) C34H66O10P &lt;==&gt;(1.0) C3H8O3 (1.0) C65H124O17P2 </html:p>
	<html:p>PROTEIN_ASSOCIATION: (kb|g.684.peg.3957 or kb|g.684.peg.3536)</html:p>
	<html:p>PROTEIN_CLASS: </html:p>
</notes>
<listOfReactants>
	<speciesReference species="cpd15536_c0" stoichiometry="2.0" name="Phosphatidylglycerol_ditetradecanoyl_c0_C34H66O10P"/>
</listOfReactants>
<listOfProducts>
	<speciesReference species="cpd15792_c0" stoichiometry="1.0" name="Myristoylcardiolipin_B._subtilis_c0_C65H124O17P2"/>
	<speciesReference species="cpd00100_c0" stoichiometry="1.0" name="Glycerol_c0_C3H8O3"/>
</listOfProducts>
</reaction>
	<reaction id="rxn04274" name="Reaction Added from: gene association: original name:cis-2-Methyl-5-isopropylhexa-2,5-dienoyl-CoA hydro-lyase added from:Arthrobacter_aurescens_TC1_SEED_model"  reversible="false">
<notes>
	<html:p>ISJPI: 1</html:p>
	<html:p>KEGG_REACTION: R06411</html:p>
	<html:p>KEGG_EC: 4.2.1.17</html:p>
	<html:p>FORMULA: (1.0) H2O (1.0) C31H47N7O17P3S ==&gt;(1.0) C31H49N7O18P3S </html:p>
	<html:p>KEGG_DIRECTION: forward</html:p>
	<html:p>KBASE_DIRECTION: reversible</html:p>
	<html:p>STRUNIPROT: 0</html:p>
	<html:p>EQUATION: (1) H2O[c] + (1) cis-2-Methyl-5-isopropylhexa-2,5-dienoyl-CoA[c] &lt;=&gt; (1) 3-Hydroxy-2,6-dimethyl-5-methylene-heptanoyl-CoA[c]</html:p>
</notes>
<listOfReactants>
	<speciesReference species="cpd00001_c0" stoichiometry="1.0" name="H2O_c0_H2O"/>
	<speciesReference species="cpd08743_c0" stoichiometry="1.0" name="cis-2-Methyl-5-isopropylhexa-2,5-dienoyl-CoA_C31H47N7O17P3S"/>
</listOfReactants>
<listOfProducts>
	<speciesReference species="cpd08744_c0" stoichiometry="1.0" name="3-Hydroxy-2,6-dimethyl-5-methylene-heptanoyl-CoA_C31H49N7O18P3S"/>
</listOfProducts>
</reaction>
	<reaction id="rxn11801" name="Reaction Added from: gene association: original name:rxn11801 added from:Arthrobacter_aurescens_TC1_SEED_model"  reversible="false">
<notes>
	<html:p>ISJPI: 1</html:p>
	<html:p>KEGG_REACTION: R08273</html:p>
	<html:p>KEGG_EC: NOEC</html:p>
	<html:p>FORMULA: (1.0) H2O (1.0) C43H71N7O17P3S ==&gt;(1.0) H (1.0) C22H39O2 (1.0) C21H33N7O16P3S </html:p>
	<html:p>KEGG_DIRECTION: forward</html:p>
	<html:p>KBASE_DIRECTION: forward</html:p>
	<html:p>STRUNIPROT: 0</html:p>
	<html:p>EQUATION: (1) (13Z,16Z)-Docosadi-13,16-enoyl-CoA[c] + (1) H2O[c] &lt;=&gt; (1) 13,16-Docosadienoic acid[c] + (1) CoA[c] + (1) H+[c]</html:p>
</notes>
<listOfReactants>
	<speciesReference species="cpd16448_c0" stoichiometry="1.0" name="(13Z,16Z)-Docosadi-13,16-enoyl-CoA_C43H71N7O17P3S"/>
	<speciesReference species="cpd00001_c0" stoichiometry="1.0" name="H2O_c0_H2O"/>
</listOfReactants>
<listOfProducts>
	<speciesReference species="cpd16347_c0" stoichiometry="1.0" name="13,16-Docosadienoic acid_C22H39O2"/>
	<speciesReference species="cpd00010_c0" stoichiometry="1.0" name="CoA_c0_C21H33N7O16P3S"/>
	<speciesReference species="cpd00067_c0" stoichiometry="1.0" name="H_c0_H"/>
</listOfProducts>
</reaction>
	<reaction id="rxn02093" name="Reaction Added from: gene association: original name:Melibiitol galactohydrolase added from:Arthrobacter_aurescens_TC1_SEED_model"  reversible="true">
<notes>
	<html:p>ISJPI: 1</html:p>
	<html:p>KEGG_REACTION: R02926</html:p>
	<html:p>KEGG_EC: 3.2.1.22</html:p>
	<html:p>FORMULA: (1.0) H2O (1.0) C12H24O11 &lt;==&gt;(1.0) C6H12O6 (1.0) C6H14O6 </html:p>
	<html:p>KEGG_DIRECTION: reversible</html:p>
	<html:p>KBASE_DIRECTION: forward</html:p>
	<html:p>STRUNIPROT: 1</html:p>
	<html:p>EQUATION: (1) H2O[c] + (1) Melibiitol[c] &lt;=&gt; (1) Galactose[c] + (1) Sorbitol[c]</html:p>
</notes>
<listOfReactants>
	<speciesReference species="cpd03195_c0" stoichiometry="1.0" name="Melibiitol_C12H24O11"/>
	<speciesReference species="cpd00001_c0" stoichiometry="1.0" name="H2O_c0_H2O"/>
</listOfReactants>
<listOfProducts>
	<speciesReference species="cpd00108_c0" stoichiometry="1.0" name="Galactose_c0_C6H12O6"/>
	<speciesReference species="cpd00588_c0" stoichiometry="1.0" name="Sorbitol_C6H14O6"/>
</listOfProducts>
</reaction>
	<reaction id="rxn04271" name="Reaction Added from: gene association: original name:trans-2-Methyl-5-isopropylhexa-2,5-dienal dehydrogenase added from:Arthrobacter_aurescens_TC1_SEED_model"  reversible="false">
<notes>
	<html:p>ISJPI: 1</html:p>
	<html:p>KEGG_REACTION: R06408</html:p>
	<html:p>KEGG_EC: NOEC</html:p>
	<html:p>FORMULA: (1.0) H2O (1.0) C21H26N7O14P2 (1.0) C10H16O ==&gt;(2.0) H (1.0) C21H27N7O14P2 (1.0) C10H15O2 </html:p>
	<html:p>KEGG_DIRECTION: forward</html:p>
	<html:p>KBASE_DIRECTION: forward</html:p>
	<html:p>STRUNIPROT: 0</html:p>
	<html:p>EQUATION: (1) H2O[c] + (1) NAD[c] + (1) trans-2-Methyl-5-isopropylhexa-2,5-dienal[c] &lt;=&gt; (2) H+[c] + (1) NADH[c] + (1) trans-2-Methyl-5-isopropylhexa-2,5-dienoic acid[c]</html:p>
</notes>
<listOfReactants>
	<speciesReference species="cpd08739_c0" stoichiometry="1.0" name="trans-2-Methyl-5-isopropylhexa-2,5-dienal_C10H16O"/>
	<speciesReference species="cpd00003_c0" stoichiometry="1.0" name="NAD_c0_C21H26N7O14P2"/>
	<speciesReference species="cpd00001_c0" stoichiometry="1.0" name="H2O_c0_H2O"/>
</listOfReactants>
<listOfProducts>
	<speciesReference species="cpd08740_c0" stoichiometry="1.0" name="trans-2-Methyl-5-isopropylhexa-2,5-dienoic acid_C10H15O2"/>
	<speciesReference species="cpd00004_c0" stoichiometry="1.0" name="NADH_c0_C21H27N7O14P2"/>
	<speciesReference species="cpd00067_c0" stoichiometry="2.0" name="H_c0_H"/>
</listOfProducts>
</reaction>
	<reaction id="rxn05125" name="Reaction Added from: gene association: original name:N-Methylanthranilate:CoA ligase (AMP-forming) added from:Arthrobacter_aurescens_TC1_SEED_model"  reversible="true">
<notes>
	<html:p>ISJPI: 1</html:p>
	<html:p>KEGG_REACTION: R07416</html:p>
	<html:p>KEGG_EC: 6.2.1.32</html:p>
	<html:p>FORMULA: (1.0) C10H13N5O13P3 (1.0) H (1.0) C8H8NO2 (1.0) C21H33N7O16P3S &lt;==&gt;(1.0) C10H13N5O7P (1.0) H2O7P2 (1.0) C29H40N8O17P3S </html:p>
	<html:p>KEGG_DIRECTION: reversible</html:p>
	<html:p>KBASE_DIRECTION: forward</html:p>
	<html:p>STRUNIPROT: 0</html:p>
	<html:p>EQUATION: (1) ATP[c] + (1) CoA[c] + (1) H+[c] + (1) N-Methylanthranilate[c] &lt;=&gt; (1) AMP[c] + (1) N-Methylanthraniloyl-CoA[c] + (1) PPi[c]</html:p>
</notes>
<listOfReactants>
	<speciesReference species="cpd01928_c0" stoichiometry="1.0" name="N-Methylanthranilate_C8H8NO2"/>
	<speciesReference species="cpd00002_c0" stoichiometry="1.0" name="ATP_c0_C10H13N5O13P3"/>
	<speciesReference species="cpd00010_c0" stoichiometry="1.0" name="CoA_c0_C21H33N7O16P3S"/>
	<speciesReference species="cpd00067_c0" stoichiometry="1.0" name="H_c0_H"/>
</listOfReactants>
<listOfProducts>
	<speciesReference species="cpd00012_c0" stoichiometry="1.0" name="PPi_c0_H2O7P2"/>
	<speciesReference species="cpd00018_c0" stoichiometry="1.0" name="AMP_c0_C10H13N5O7P"/>
	<speciesReference species="cpd08876_c0" stoichiometry="1.0" name="N-Methylanthraniloyl-CoA_C29H40N8O17P3S"/>
</listOfProducts>
</reaction>
	<reaction id="rxn04278" name="Reaction Added from: gene association: original name:3-Isopropylbut-3-enoyl-CoA thioesterase added from:Arthrobacter_aurescens_TC1_SEED_model"  reversible="false">
<notes>
	<html:p>ISJPI: 1</html:p>
	<html:p>KEGG_REACTION: R06415</html:p>
	<html:p>KEGG_EC: NOEC</html:p>
	<html:p>FORMULA: (1.0) H2O (1.0) C28H43N7O17P3S ==&gt;(1.0) H (1.0) C21H33N7O16P3S (1.0) C7H11O2 </html:p>
	<html:p>KEGG_DIRECTION: forward</html:p>
	<html:p>KBASE_DIRECTION: forward</html:p>
	<html:p>STRUNIPROT: 0</html:p>
	<html:p>EQUATION: (1) 3-Isopropylbut-3-enoyl-CoA[c] + (1) H2O[c] &lt;=&gt; (1) 3-Isopropylbut-3-enoic acid[c] + (1) CoA[c] + (1) H+[c]</html:p>
</notes>
<listOfReactants>
	<speciesReference species="cpd00001_c0" stoichiometry="1.0" name="H2O_c0_H2O"/>
	<speciesReference species="cpd08746_c0" stoichiometry="1.0" name="3-Isopropylbut-3-enoyl-CoA_C28H43N7O17P3S"/>
</listOfReactants>
<listOfProducts>
	<speciesReference species="cpd08747_c0" stoichiometry="1.0" name="3-Isopropylbut-3-enoic acid_C7H11O2"/>
	<speciesReference species="cpd00010_c0" stoichiometry="1.0" name="CoA_c0_C21H33N7O16P3S"/>
	<speciesReference species="cpd00067_c0" stoichiometry="1.0" name="H_c0_H"/>
</listOfProducts>
</reaction>
	<reaction id="rxn04277" name="Reaction Added from: gene association: original name:2,6-Dimethyl-5-methylene-3-oxo-heptanoyl-CoA C-acetyltransferase added from:Arthrobacter_aurescens_TC1_SEED_model"  reversible="false">
<notes>
	<html:p>ISJPI: 1</html:p>
	<html:p>KEGG_REACTION: R06414</html:p>
	<html:p>KEGG_EC: NOEC</html:p>
	<html:p>FORMULA: (1.0) C21H33N7O16P3S (1.0) C31H47N7O18P3S ==&gt;(1.0) C28H43N7O17P3S (1.0) C24H37N7O17P3S </html:p>
	<html:p>KEGG_DIRECTION: forward</html:p>
	<html:p>KBASE_DIRECTION: reversible</html:p>
	<html:p>STRUNIPROT: 0</html:p>
	<html:p>EQUATION: (1) 2,6-Dimethyl-5-methylene-3-oxo-heptanoyl-CoA[c] + (1) CoA[c] &lt;=&gt; (1) 3-Isopropylbut-3-enoyl-CoA[c] + (1) Propionyl-CoA[c]</html:p>
</notes>
<listOfReactants>
	<speciesReference species="cpd08745_c0" stoichiometry="1.0" name="2,6-Dimethyl-5-methylene-3-oxo-heptanoyl-CoA_C31H47N7O18P3S"/>
	<speciesReference species="cpd00010_c0" stoichiometry="1.0" name="CoA_c0_C21H33N7O16P3S"/>
</listOfReactants>
<listOfProducts>
	<speciesReference species="cpd00086_c0" stoichiometry="1.0" name="Propionyl-CoA_c0_C24H37N7O17P3S"/>
	<speciesReference species="cpd08746_c0" stoichiometry="1.0" name="3-Isopropylbut-3-enoyl-CoA_C28H43N7O17P3S"/>
</listOfProducts>
</reaction>
	<reaction id="rxn04276" name="Reaction Added from: gene association: original name:3-Hydroxy-2,6-dimethyl-5-methylene-heptanoyl-CoA dehydrogenase added from:Arthrobacter_aurescens_TC1_SEED_model"  reversible="false">
<notes>
	<html:p>ISJPI: 1</html:p>
	<html:p>KEGG_REACTION: R06413</html:p>
	<html:p>KEGG_EC: NOEC</html:p>
	<html:p>FORMULA: (1.0) C21H26N7O14P2 (1.0) C31H49N7O18P3S ==&gt;(1.0) H (1.0) C31H47N7O18P3S (1.0) C21H27N7O14P2 </html:p>
	<html:p>KEGG_DIRECTION: forward</html:p>
	<html:p>KBASE_DIRECTION: reversible</html:p>
	<html:p>STRUNIPROT: 0</html:p>
	<html:p>EQUATION: (1) 3-Hydroxy-2,6-dimethyl-5-methylene-heptanoyl-CoA[c] + (1) NAD[c] &lt;=&gt; (1) 2,6-Dimethyl-5-methylene-3-oxo-heptanoyl-CoA[c] + (1) H+[c] + (1) NADH[c]</html:p>
</notes>
<listOfReactants>
	<speciesReference species="cpd00003_c0" stoichiometry="1.0" name="NAD_c0_C21H26N7O14P2"/>
	<speciesReference species="cpd08744_c0" stoichiometry="1.0" name="3-Hydroxy-2,6-dimethyl-5-methylene-heptanoyl-CoA_C31H49N7O18P3S"/>
</listOfReactants>
<listOfProducts>
	<speciesReference species="cpd08745_c0" stoichiometry="1.0" name="2,6-Dimethyl-5-methylene-3-oxo-heptanoyl-CoA_C31H47N7O18P3S"/>
	<speciesReference species="cpd00004_c0" stoichiometry="1.0" name="NADH_c0_C21H27N7O14P2"/>
	<speciesReference species="cpd00067_c0" stoichiometry="1.0" name="H_c0_H"/>
</listOfProducts>
</reaction>
	<reaction id="rxn04275" name="Reaction Added from: gene association: original name:trans-2-Methyl-5-isopropylhexa-2,5-dienoyl-CoA hydro-lyase added from:Arthrobacter_aurescens_TC1_SEED_model"  reversible="false">
<notes>
	<html:p>ISJPI: 1</html:p>
	<html:p>KEGG_REACTION: R06412</html:p>
	<html:p>KEGG_EC: 4.2.1.17</html:p>
	<html:p>FORMULA: (1.0) C31H47N7O17P3S (1.0) H2O ==&gt;(1.0) C31H49N7O18P3S </html:p>
	<html:p>KEGG_DIRECTION: forward</html:p>
	<html:p>KBASE_DIRECTION: reversible</html:p>
	<html:p>STRUNIPROT: 0</html:p>
	<html:p>EQUATION: (1) H2O[c] + (1) trans-2-Methyl-5-isopropylhexa-2,5-dienoyl-CoA[c] &lt;=&gt; (1) 3-Hydroxy-2,6-dimethyl-5-methylene-heptanoyl-CoA[c]</html:p>
</notes>
<listOfReactants>
	<speciesReference species="cpd08742_c0" stoichiometry="1.0" name="trans-2-Methyl-5-isopropylhexa-2,5-dienoyl-CoA_C31H47N7O17P3S"/>
	<speciesReference species="cpd00001_c0" stoichiometry="1.0" name="H2O_c0_H2O"/>
</listOfReactants>
<listOfProducts>
	<speciesReference species="cpd08744_c0" stoichiometry="1.0" name="3-Hydroxy-2,6-dimethyl-5-methylene-heptanoyl-CoA_C31H49N7O18P3S"/>
</listOfProducts>
</reaction>
	<reaction id="rxn05582_c0" name="glycine_transport_in/out_via_proton_symport_c0"  reversible="true">
<notes>
	<html:p>GENE_ASSOCIATION: (kb|g.684.peg.4377 or kb|g.684.peg.2019 or kb|g.684.peg.3104)</html:p>
	<html:p>FORMULA: (1.0) C2H5NO2 (1.0) H &lt;==&gt;(1.0) H (1.0) C2H5NO2 </html:p>
	<html:p>PROTEIN_ASSOCIATION: (kb|g.684.peg.4377 or kb|g.684.peg.2019 or kb|g.684.peg.3104)</html:p>
	<html:p>PROTEIN_CLASS: </html:p>
</notes>
<listOfReactants>
	<speciesReference species="cpd00033_e0" stoichiometry="1.0" name="Glycine_e0_C2H5NO2"/>
	<speciesReference species="cpd00067_e0" stoichiometry="1.0" name="H_e0_H"/>
</listOfReactants>
<listOfProducts>
	<speciesReference species="cpd00033_c0" stoichiometry="1.0" name="Glycine_c0_C2H5NO2"/>
	<speciesReference species="cpd00067_c0" stoichiometry="1.0" name="H_c0_H"/>
</listOfProducts>
</reaction>
	<reaction id="rxn01445_c0" name="2-Deoxyguanosine_5-monophosphate_phosphohydrolase_c0"  reversible="true">
<notes>
	<html:p>ISJPI: 1</html:p>
	<html:p>GENE_ASSOCIATION: (kb|g.684.peg.4261 or kb|g.684.peg.3916)</html:p>
	<html:p>KEGG_REACTION: R01968</html:p>
	<html:p>KEGG_EC: 3.1.3.5</html:p>
	<html:p>FORMULA: (1.0) H2O (1.0) C10H13N5O7P &lt;==&gt;(1.0) H (1.0) HO4P (1.0) C10H13N5O4 </html:p>
	<html:p>KEGG_DIRECTION: reversible</html:p>
	<html:p>KBASE_DIRECTION: forward</html:p>
	<html:p>STRUNIPROT: 0</html:p>
	<html:p>PROTEIN_ASSOCIATION: (kb|g.684.peg.4261 or kb|g.684.peg.3916)</html:p>
	<html:p>PROTEIN_CLASS: </html:p>
</notes>
<listOfReactants>
	<speciesReference species="cpd00001_c0" stoichiometry="1.0" name="H2O_c0_H2O"/>
	<speciesReference species="cpd00296_c0" stoichiometry="1.0" name="dGMP_c0_C10H13N5O7P"/>
</listOfReactants>
<listOfProducts>
	<speciesReference species="cpd00009_c0" stoichiometry="1.0" name="Phosphate_c0_HO4P"/>
	<speciesReference species="cpd00067_c0" stoichiometry="1.0" name="H_c0_H"/>
	<speciesReference species="cpd00277_c0" stoichiometry="1.0" name="Deoxyguanosine_c0_C10H13N5O4"/>
</listOfProducts>
</reaction>
	<reaction id="rxn11809" name="Reaction Added from: gene association: original name:alcophosphamide:NAD+ oxidoreductase added from:Arthrobacter_aurescens_TC1_SEED_model"  reversible="false">
<notes>
	<html:p>ISJPI: 1</html:p>
	<html:p>KEGG_REACTION: R08281</html:p>
	<html:p>KEGG_EC: 1.1.1.1</html:p>
	<html:p>FORMULA: (1.0) H (1.0) C7H15N2O3PCl2 (1.0) C21H27N7O14P2 ==&gt;(1.0) C7H17N2O3PCl2 (1.0) C21H26N7O14P2 </html:p>
	<html:p>KEGG_DIRECTION: forward</html:p>
	<html:p>KBASE_DIRECTION: reversible</html:p>
	<html:p>STRUNIPROT: 1</html:p>
	<html:p>EQUATION: (1) Aldophosphamide[c] + (1) H+[c] + (1) NADH[c] &lt;=&gt; (1) Alcophosphamide[c] + (1) NAD[c]</html:p>
</notes>
<listOfReactants>
	<speciesReference species="cpd04806_c0" stoichiometry="1.0" name="Aldophosphamide_C7H15N2O3PCl2"/>
	<speciesReference species="cpd00004_c0" stoichiometry="1.0" name="NADH_c0_C21H27N7O14P2"/>
	<speciesReference species="cpd00067_c0" stoichiometry="1.0" name="H_c0_H"/>
</listOfReactants>
<listOfProducts>
	<speciesReference species="cpd00003_c0" stoichiometry="1.0" name="NAD_c0_C21H26N7O14P2"/>
	<speciesReference species="cpd16365_c0" stoichiometry="1.0" name="Alcophosphamide_C7H17N2O3PCl2"/>
</listOfProducts>
</reaction>
	<reaction id="rxn02897_c0" name="Nicotinate-nucleotide:dimethylbenzimidazole_c0"  reversible="true">
<notes>
	<html:p>ISJPI: 0</html:p>
	<html:p>GENE_ASSOCIATION: </html:p>
	<html:p>KEGG_REACTION: R04148</html:p>
	<html:p>KEGG_EC: 2.4.2.21</html:p>
	<html:p>FORMULA: (1.0) C9H10N2 (1.0) C11H13NO9P &lt;==&gt;(1.0) H (1.0) C6H4NO2 (1.0) C14H18N2O7P </html:p>
	<html:p>KEGG_DIRECTION: reversible</html:p>
	<html:p>KBASE_DIRECTION: reversible</html:p>
	<html:p>STRUNIPROT: 0</html:p>
	<html:p>PROTEIN_ASSOCIATION: </html:p>
	<html:p>PROTEIN_CLASS: </html:p>
</notes>
<listOfReactants>
	<speciesReference species="cpd01997_c0" stoichiometry="1.0" name="Dimethylbenzimidazole_c0_C9H10N2"/>
	<speciesReference species="cpd00873_c0" stoichiometry="1.0" name="Nicotinate_ribonucleotide_c0_C11H13NO9P"/>
</listOfReactants>
<listOfProducts>
	<speciesReference species="cpd00218_c0" stoichiometry="1.0" name="Niacin_c0_C6H4NO2"/>
	<speciesReference species="cpd02904_c0" stoichiometry="1.0" name="alpha-Ribazole_5-phosphate_c0_C14H18N2O7P"/>
	<speciesReference species="cpd00067_c0" stoichiometry="1.0" name="H_c0_H"/>
</listOfProducts>
</reaction>
	<reaction id="EX_cpd11416" name="EX_cpd11416"  reversible="true">
<notes>
	<html:p>FORMULA: (1.0)  &lt;==&gt;</html:p>
</notes>
<listOfReactants>
	<speciesReference species="cpd11416_c0" stoichiometry="1.0" name="Biomass_c0_"/>
</listOfReactants>
</reaction>
	<reaction id="rxn05647_c0" name="salicin_transport_via_PEP:Pyr_PTS_c0"  reversible="true">
<notes>
	<html:p>GENE_ASSOCIATION: (kb|g.684.peg.2691 or kb|g.684.peg.3546) and () and (kb|g.684.peg.3442) and () and ()</html:p>
	<html:p>FORMULA: (1.0) C13H18O7 (1.0) C3H3O6P &lt;==&gt;(1.0) C3H3O3 (1.0) C13H18O10P </html:p>
	<html:p>PROTEIN_ASSOCIATION: (kb|g.684.peg.2691 or kb|g.684.peg.3546) and () and (kb|g.684.peg.3442) and () and ()</html:p>
	<html:p>PROTEIN_CLASS: ,,,,</html:p>
</notes>
<listOfReactants>
	<speciesReference species="cpd01030_e0" stoichiometry="1.0" name="Salicin_e0_C13H18O7"/>
	<speciesReference species="cpd00061_c0" stoichiometry="1.0" name="Phosphoenolpyruvate_c0_C3H3O6P"/>
</listOfReactants>
<listOfProducts>
	<speciesReference species="cpd00020_c0" stoichiometry="1.0" name="Pyruvate_c0_C3H3O3"/>
	<speciesReference species="cpd03698_c0" stoichiometry="1.0" name="Salicin-6P_c0_C13H18O10P"/>
</listOfProducts>
</reaction>
	<reaction id="rxn08618_c0" name="glucosyltransferase_I_(LPS_core_synthesis)_c0"  reversible="false">
<notes>
	<html:p>GENE_ASSOCIATION: </html:p>
	<html:p>FORMULA: (1.0) C15H22N2O17P2 (1.0) C145H255N2O74P4 ==&gt;(1.0) C151H265N2O79P4 (1.0) C9H12N2O12P2 </html:p>
	<html:p>PROTEIN_ASSOCIATION: </html:p>
	<html:p>PROTEIN_CLASS: </html:p>
</notes>
<listOfReactants>
	<speciesReference species="cpd00026_c0" stoichiometry="1.0" name="UDP-glucose_c0_C15H22N2O17P2"/>
	<speciesReference species="cpd15489_c0" stoichiometry="1.0" name="inner_core_oligosaccharide_lipid_A_c0_C145H255N2O74P4"/>
</listOfReactants>
<listOfProducts>
	<speciesReference species="cpd15479_c0" stoichiometry="1.0" name="glucosyl-inner_core_oligosaccharide_lipid_A_c0_C151H265N2O79P4"/>
	<speciesReference species="cpd00014_c0" stoichiometry="1.0" name="UDP_c0_C9H12N2O12P2"/>
</listOfProducts>
</reaction>
	<reaction id="rxn00991_c0" name="(S)-3-Hydroxy-3-methylglutaryl-CoA_acetoacetate-lyase_c0"  reversible="true">
<notes>
	<html:p>ISJPI: 1</html:p>
	<html:p>GENE_ASSOCIATION: (kb|g.684.peg.205 or kb|g.684.peg.3574)</html:p>
	<html:p>KEGG_REACTION: R01360</html:p>
	<html:p>KEGG_EC: 4.1.3.4</html:p>
	<html:p>FORMULA: (1.0) C27H40N7O20P3S &lt;==&gt;(1.0) C23H35N7O17P3S (1.0) C4H5O3 </html:p>
	<html:p>KEGG_DIRECTION: reversible</html:p>
	<html:p>KBASE_DIRECTION: reversible</html:p>
	<html:p>STRUNIPROT: 0</html:p>
	<html:p>PROTEIN_ASSOCIATION: (kb|g.684.peg.205 or kb|g.684.peg.3574)</html:p>
	<html:p>PROTEIN_CLASS: </html:p>
</notes>
<listOfReactants>
	<speciesReference species="cpd00292_c0" stoichiometry="1.0" name="HMG-CoA_c0_C27H40N7O20P3S"/>
</listOfReactants>
<listOfProducts>
	<speciesReference species="cpd00022_c0" stoichiometry="1.0" name="Acetyl-CoA_c0_C23H35N7O17P3S"/>
	<speciesReference species="cpd00142_c0" stoichiometry="1.0" name="Acetoacetate_c0_C4H5O3"/>
</listOfProducts>
</reaction>
	<reaction id="rxn05126" name="Reaction Added from: gene association: original name:rxn05126 added from:Arthrobacter_aurescens_TC1_SEED_model"  reversible="true">
<notes>
	<html:p>ISJPI: 1</html:p>
	<html:p>KEGG_REACTION: R07417</html:p>
	<html:p>KEGG_EC: NOEC</html:p>
	<html:p>FORMULA: (1.0) H2O (1.0) C21H26N7O14P2 (1.0) C9H16N2O4 &lt;==&gt;(2.0) H (1.0) C21H27N7O14P2 (1.0) C9H15N2O5 </html:p>
	<html:p>KEGG_DIRECTION: reversible</html:p>
	<html:p>KBASE_DIRECTION: forward</html:p>
	<html:p>STRUNIPROT: 0</html:p>
	<html:p>EQUATION: (1) H2O[c] + (1) NAD[c] + (1) gamma-glutamyl-gamma-butyraldehyde[c] &lt;=&gt; (2) H+[c] + (1) NADH[c] + (1) gamma-Glutamyl-GABA[c]</html:p>
</notes>
<listOfReactants>
	<speciesReference species="cpd00003_c0" stoichiometry="1.0" name="NAD_c0_C21H26N7O14P2"/>
	<speciesReference species="cpd00001_c0" stoichiometry="1.0" name="H2O_c0_H2O"/>
	<speciesReference species="cpd11341_c0" stoichiometry="1.0" name="gamma-glutamyl-gamma-butyraldehyde_C9H16N2O4"/>
</listOfReactants>
<listOfProducts>
	<speciesReference species="cpd11408_c0" stoichiometry="1.0" name="gamma-Glutamyl-GABA_C9H15N2O5"/>
	<speciesReference species="cpd00004_c0" stoichiometry="1.0" name="NADH_c0_C21H27N7O14P2"/>
	<speciesReference species="cpd00067_c0" stoichiometry="2.0" name="H_c0_H"/>
</listOfProducts>
</reaction>
	<reaction id="rxn05127" name="Reaction Added from: gene association: original name:gamma-glutamyl-gamma aminobutyric acid dehydrogenase added from:Arthrobacter_aurescens_TC1_SEED_model"  reversible="true">
<notes>
	<html:p>ISJPI: 1</html:p>
	<html:p>KEGG_REACTION: R07418</html:p>
	<html:p>KEGG_EC: NOEC</html:p>
	<html:p>FORMULA: (1.0) H2O (1.0) C21H26N7O17P3 (1.0) C9H16N2O4 &lt;==&gt;(2.0) H (1.0) C21H27N7O17P3 (1.0) C9H15N2O5 </html:p>
	<html:p>KEGG_DIRECTION: reversible</html:p>
	<html:p>KBASE_DIRECTION: forward</html:p>
	<html:p>STRUNIPROT: 0</html:p>
	<html:p>EQUATION: (1) H2O[c] + (1) NADP[c] + (1) gamma-glutamyl-gamma-butyraldehyde[c] &lt;=&gt; (2) H+[c] + (1) NADPH[c] + (1) gamma-Glutamyl-GABA[c]</html:p>
</notes>
<listOfReactants>
	<speciesReference species="cpd00001_c0" stoichiometry="1.0" name="H2O_c0_H2O"/>
	<speciesReference species="cpd11341_c0" stoichiometry="1.0" name="gamma-glutamyl-gamma-butyraldehyde_C9H16N2O4"/>
	<speciesReference species="cpd00006_c0" stoichiometry="1.0" name="NADP_c0_C21H26N7O17P3"/>
</listOfReactants>
<listOfProducts>
	<speciesReference species="cpd00005_c0" stoichiometry="1.0" name="NADPH_c0_C21H27N7O17P3"/>
	<speciesReference species="cpd11408_c0" stoichiometry="1.0" name="gamma-Glutamyl-GABA_C9H15N2O5"/>
	<speciesReference species="cpd00067_c0" stoichiometry="2.0" name="H_c0_H"/>
</listOfProducts>
</reaction>
	<reaction id="R_rxn07684_c0" name="R07894_c0"  reversible="true">
<notes>
	<html:p>GENE_ASSOCIATION: (fig|6666666.440926.peg.1127 or fig|6666666.440926.peg.1835 or fig|6666666.440926.peg.3327)</html:p>
	<html:p>PROTEIN_ASSOCIATION: (fig|6666666.440926.peg.1127 or fig|6666666.440926.peg.1835 or fig|6666666.440926.peg.3327)</html:p>
</notes>
<listOfReactants>
	<speciesReference species="M_cpd15049_c0" stoichiometry="1.0" name="3_Hydroxy_OPC6_CoA_c0"/>
	<speciesReference species="M_cpd00003_c0" stoichiometry="1.0" name="NAD_c0"/>
</listOfReactants>
<listOfProducts>
	<speciesReference species="M_cpd00067_c0" stoichiometry="1.0" name="H_plus__c0"/>
	<speciesReference species="M_cpd15050_c0" stoichiometry="1.0" name="3_Oxo_OPC6_CoA_c0"/>
	<speciesReference species="M_cpd00004_c0" stoichiometry="1.0" name="NADH_c0"/>
</listOfProducts>
</reaction>
	<reaction id="rxn01044_c0" name="D-Xylose_ketol-isomerase_c0"  reversible="true">
<notes>
	<html:p>ISJPI: 1</html:p>
	<html:p>GENE_ASSOCIATION: (kb|g.684.peg.3807)</html:p>
	<html:p>KEGG_REACTION: R01432</html:p>
	<html:p>KEGG_EC: 5.3.1.5</html:p>
	<html:p>FORMULA: (1.0) C5H10O5 &lt;==&gt;(1.0) C5H10O5 </html:p>
	<html:p>KEGG_DIRECTION: reversible</html:p>
	<html:p>KBASE_DIRECTION: reversible</html:p>
	<html:p>STRUNIPROT: 1</html:p>
	<html:p>PROTEIN_ASSOCIATION: (kb|g.684.peg.3807)</html:p>
	<html:p>PROTEIN_CLASS: </html:p>
</notes>
<listOfReactants>
	<speciesReference species="cpd00154_c0" stoichiometry="1.0" name="Xylose_c0_C5H10O5"/>
</listOfReactants>
<listOfProducts>
	<speciesReference species="cpd00259_c0" stoichiometry="1.0" name="D-Lyxulose_c0_C5H10O5"/>
</listOfProducts>
</reaction>
	<reaction id="rxn00214_c0" name="UDPglucose_4-epimerase_c0"  reversible="true">
<notes>
	<html:p>ISJPI: 1</html:p>
	<html:p>GENE_ASSOCIATION: (kb|g.684.peg.55 or kb|g.684.peg.2399 or kb|g.684.peg.4293 or kb|g.684.peg.1915 or kb|g.684.peg.3205 or kb|g.684.peg.2387)</html:p>
	<html:p>KEGG_REACTION: R00291</html:p>
	<html:p>KEGG_EC: 5.1.3.2</html:p>
	<html:p>FORMULA: (1.0) C15H22N2O17P2 &lt;==&gt;(1.0) C15H22N2O17P2 </html:p>
	<html:p>KEGG_DIRECTION: reversible</html:p>
	<html:p>KBASE_DIRECTION: reversible</html:p>
	<html:p>STRUNIPROT: 1</html:p>
	<html:p>PROTEIN_ASSOCIATION: (kb|g.684.peg.55 or kb|g.684.peg.2399 or kb|g.684.peg.4293 or kb|g.684.peg.1915 or kb|g.684.peg.3205 or kb|g.684.peg.2387)</html:p>
	<html:p>PROTEIN_CLASS: </html:p>
</notes>
<listOfReactants>
	<speciesReference species="cpd00026_c0" stoichiometry="1.0" name="UDP-glucose_c0_C15H22N2O17P2"/>
</listOfReactants>
<listOfProducts>
	<speciesReference species="cpd00043_c0" stoichiometry="1.0" name="UDP-galactose_c0_C15H22N2O17P2"/>
</listOfProducts>
</reaction>
	<reaction id="rxn14075" name="Reaction Added from: gene association: original name:UDP-glucose:betanidin 5-O-beta-D-glucosyltransferase added from:Arthrobacter_aurescens_TC1_SEED_model"  reversible="true">
<notes>
	<html:p>ISJPI: 1</html:p>
	<html:p>KEGG_REACTION: R08822</html:p>
	<html:p>KEGG_EC: NOEC</html:p>
	<html:p>FORMULA: (1.0) C15H22N2O17P2 (1.0) C18H14N2O8 &lt;==&gt;(1.0) C9H12N2O12P2 (1.0) C24H24N2O13 </html:p>
	<html:p>KEGG_DIRECTION: reversible</html:p>
	<html:p>KBASE_DIRECTION: reversible</html:p>
	<html:p>STRUNIPROT: 0</html:p>
	<html:p>EQUATION: (1) Betanidin[c] + (1) UDP-glucose[c] &lt;=&gt; (1) Betanin[c] + (1) UDP[c]</html:p>
</notes>
<listOfReactants>
	<speciesReference species="cpd05446_c0" stoichiometry="1.0" name="Betanidin_C18H14N2O8"/>
	<speciesReference species="cpd00026_c0" stoichiometry="1.0" name="UDP-glucose_c0_C15H22N2O17P2"/>
</listOfReactants>
<listOfProducts>
	<speciesReference species="cpd00014_c0" stoichiometry="1.0" name="UDP_c0_C9H12N2O12P2"/>
	<speciesReference species="cpd05447_c0" stoichiometry="1.0" name="Betanin_C24H24N2O13"/>
</listOfProducts>
</reaction>
	<reaction id="rxn05181_c0" name="Betaine-ABC_transport_c0"  reversible="false">
<notes>
	<html:p>GENE_ASSOCIATION: (kb|g.684.peg.4436 or kb|g.684.peg.2518 or kb|g.684.peg.2973)</html:p>
	<html:p>FORMULA: (1.0) C10H13N5O13P3 (1.0) H2O (1.0) C5H11NO2 ==&gt;(1.0) H (1.0) HO4P (1.0) C5H11NO2 (1.0) C10H13N5O10P2 </html:p>
	<html:p>PROTEIN_ASSOCIATION: (kb|g.684.peg.4436 or kb|g.684.peg.2518 or kb|g.684.peg.2973)</html:p>
	<html:p>PROTEIN_CLASS: </html:p>
</notes>
<listOfReactants>
	<speciesReference species="cpd00002_c0" stoichiometry="1.0" name="ATP_c0_C10H13N5O13P3"/>
	<speciesReference species="cpd00001_c0" stoichiometry="1.0" name="H2O_c0_H2O"/>
	<speciesReference species="cpd00540_e0" stoichiometry="1.0" name="BET_e0_C5H11NO2"/>
</listOfReactants>
<listOfProducts>
	<speciesReference species="cpd00009_c0" stoichiometry="1.0" name="Phosphate_c0_HO4P"/>
	<speciesReference species="cpd00540_c0" stoichiometry="1.0" name="BET_c0_C5H11NO2"/>
	<speciesReference species="cpd00008_c0" stoichiometry="1.0" name="ADP_c0_C10H13N5O10P2"/>
	<speciesReference species="cpd00067_c0" stoichiometry="1.0" name="H_c0_H"/>
</listOfProducts>
</reaction>
	<reaction id="R_rxn02009_c0" name="UDP_N_acetylmuramoyl_L_alanyl_D_glutamate_L_lysine_gamma_ligase_ADP_forming_c0"  reversible="true">
<notes>
	<html:p>GENE_ASSOCIATION: fig|6666666.440926.peg.2908</html:p>
	<html:p>PROTEIN_ASSOCIATION: fig|6666666.440926.peg.2908</html:p>
</notes>
<listOfReactants>
	<speciesReference species="M_cpd00525_c0" stoichiometry="1.0" name="UDP_N_acetylmuramoyl_L_alanyl_D_glutamate_c0"/>
	<speciesReference species="M_cpd00039_c0" stoichiometry="1.0" name="L_Lysine_c0"/>
	<speciesReference species="M_cpd00002_c0" stoichiometry="1.0" name="ATP_c0"/>
</listOfReactants>
<listOfProducts>
	<speciesReference species="M_cpd00008_c0" stoichiometry="1.0" name="ADP_c0"/>
	<speciesReference species="M_cpd00067_c0" stoichiometry="1.0" name="H_plus__c0"/>
	<speciesReference species="M_cpd00009_c0" stoichiometry="1.0" name="Phosphate_c0"/>
	<speciesReference species="M_cpd02861_c0" stoichiometry="1.0" name="UDP_N_acetylmuramoyl_L_alanyl_D_glutamyl_L_lysine_c0"/>
</listOfProducts>
</reaction>
	<reaction id="rxn00615_c0" name="ATP:glycerol_3-phosphotransferase_c0"  reversible="true">
<notes>
	<html:p>ISJPI: 1</html:p>
	<html:p>GENE_ASSOCIATION: (kb|g.684.peg.1158)</html:p>
	<html:p>KEGG_REACTION: R00847</html:p>
	<html:p>KEGG_EC: 2.7.1.30</html:p>
	<html:p>FORMULA: (1.0) C10H13N5O13P3 (1.0) C3H8O3 &lt;==&gt;(1.0) C3H8O6P (1.0) C10H13N5O10P2 </html:p>
	<html:p>KEGG_DIRECTION: reversible</html:p>
	<html:p>KBASE_DIRECTION: reversible</html:p>
	<html:p>STRUNIPROT: 1</html:p>
	<html:p>PROTEIN_ASSOCIATION: (kb|g.684.peg.1158)</html:p>
	<html:p>PROTEIN_CLASS: </html:p>
</notes>
<listOfReactants>
	<speciesReference species="cpd00002_c0" stoichiometry="1.0" name="ATP_c0_C10H13N5O13P3"/>
	<speciesReference species="cpd00100_c0" stoichiometry="1.0" name="Glycerol_c0_C3H8O3"/>
</listOfReactants>
<listOfProducts>
	<speciesReference species="cpd00080_c0" stoichiometry="1.0" name="Glycerol-3-phosphate_c0_C3H8O6P"/>
	<speciesReference species="cpd00008_c0" stoichiometry="1.0" name="ADP_c0_C10H13N5O10P2"/>
</listOfProducts>
</reaction>
	<reaction id="rxn09448_c0" name="fatty-acid--CoA_ligase_(octadecenoate)_c0"  reversible="false">
<notes>
	<html:p>GENE_ASSOCIATION: (kb|g.684.peg.661 or kb|g.684.peg.570 or kb|g.684.peg.3716 or kb|g.684.peg.1711 or kb|g.684.peg.2904 or kb|g.684.peg.1113 or kb|g.684.peg.4738)</html:p>
	<html:p>FORMULA: (1.0) C10H13N5O13P3 (1.0) H (1.0) C21H33N7O16P3S (1.0) C18H33O2 ==&gt;(1.0) C39H65N7O17P3S (1.0) C10H13N5O7P (1.0) H2O7P2 </html:p>
	<html:p>PROTEIN_ASSOCIATION: (kb|g.684.peg.661 or kb|g.684.peg.570 or kb|g.684.peg.3716 or kb|g.684.peg.1711 or kb|g.684.peg.2904 or kb|g.684.peg.1113 or kb|g.684.peg.4738)</html:p>
	<html:p>PROTEIN_CLASS: </html:p>
</notes>
<listOfReactants>
	<speciesReference species="cpd15269_c0" stoichiometry="1.0" name="octadecenoate_c0_C18H33O2"/>
	<speciesReference species="cpd00002_c0" stoichiometry="1.0" name="ATP_c0_C10H13N5O13P3"/>
	<speciesReference species="cpd00010_c0" stoichiometry="1.0" name="CoA_c0_C21H33N7O16P3S"/>
	<speciesReference species="cpd00067_c0" stoichiometry="1.0" name="H_c0_H"/>
</listOfReactants>
<listOfProducts>
	<speciesReference species="cpd00012_c0" stoichiometry="1.0" name="PPi_c0_H2O7P2"/>
	<speciesReference species="cpd00018_c0" stoichiometry="1.0" name="AMP_c0_C10H13N5O7P"/>
	<speciesReference species="cpd15274_c0" stoichiometry="1.0" name="Octadecenoyl-CoA_c0_C39H65N7O17P3S"/>
</listOfProducts>
</reaction>
	<reaction id="R_rxn01461_c0" name="L_Arginine_4_aminobutanoate_amidinotransferase_c0"  reversible="true">
<notes>
	<html:p>GENE_ASSOCIATION: fig|6666666.440926.peg.2146</html:p>
	<html:p>PROTEIN_ASSOCIATION: fig|6666666.440926.peg.2146</html:p>
</notes>
<listOfReactants>
	<speciesReference species="M_cpd00051_c0" stoichiometry="1.0" name="L_Arginine_c0"/>
	<speciesReference species="M_cpd00281_c0" stoichiometry="1.0" name="GABA_c0"/>
</listOfReactants>
<listOfProducts>
	<speciesReference species="M_cpd00762_c0" stoichiometry="1.0" name="4_Guanidinobutanoate_c0"/>
	<speciesReference species="M_cpd00064_c0" stoichiometry="1.0" name="Ornithine_c0"/>
</listOfProducts>
</reaction>
	<reaction id="rxn01654_c0" name="5-Formiminotetrahydrofolate_ammonia-lyase_(cyclizing)_c0"  reversible="true">
<notes>
	<html:p>ISJPI: 0</html:p>
	<html:p>GENE_ASSOCIATION: (kb|g.684.peg.4426 or kb|g.684.peg.4146)</html:p>
	<html:p>KEGG_REACTION: R02302</html:p>
	<html:p>KEGG_EC: 4.3.1.4</html:p>
	<html:p>FORMULA: (1.0) C20H20N7O6 (1.0) H4N &lt;==&gt;(2.0) H (1.0) C20H22N8O6 </html:p>
	<html:p>KEGG_DIRECTION: reversible</html:p>
	<html:p>KBASE_DIRECTION: backward</html:p>
	<html:p>STRUNIPROT: 0</html:p>
	<html:p>PROTEIN_ASSOCIATION: (kb|g.684.peg.4426 or kb|g.684.peg.4146)</html:p>
	<html:p>PROTEIN_CLASS: </html:p>
</notes>
<listOfReactants>
	<speciesReference species="cpd00347_c0" stoichiometry="1.0" name="5-10-Methenyltetrahydrofolate_c0_C20H20N7O6"/>
	<speciesReference species="cpd00013_c0" stoichiometry="1.0" name="NH3_c0_H4N"/>
</listOfReactants>
<listOfProducts>
	<speciesReference species="cpd00067_c0" stoichiometry="2.0" name="H_c0_H"/>
	<speciesReference species="cpd00502_c0" stoichiometry="1.0" name="5-Formiminotetrahydrofolate_c0_C20H22N8O6"/>
</listOfProducts>
</reaction>
	<reaction id="rxn06443" name="Reaction Added from: gene association: original name:L-Methionine:tRNAMet ligase (AMP-forming) added from:Arthrobacter_aurescens_TC1_SEED_model"  reversible="false">
<notes>
	<html:p>ISJPI: 1</html:p>
	<html:p>KEGG_REACTION: R03659</html:p>
	<html:p>KEGG_EC: 6.1.1.10</html:p>
	<html:p>FORMULA: (1.0) C10H13N5O13P3 (1.0) H (1.0) C5H11NO2S (1.0) C10H12N5O3R ==&gt;(1.0) C10H13N5O7P (1.0) H2O7P2 (1.0) C15H22N6O4RS </html:p>
	<html:p>KEGG_DIRECTION: forward</html:p>
	<html:p>KBASE_DIRECTION: forward</html:p>
	<html:p>STRUNIPROT: 1</html:p>
	<html:p>EQUATION: (1) ATP[c] + (1) H+[c] + (1) L-Methionine[c] + (1) tRNA(Met)[c] &lt;=&gt; (1) AMP[c] + (1) L-Methionyl-tRNA[c] + (1) PPi[c]</html:p>
</notes>
<listOfReactants>
	<speciesReference species="cpd00002_c0" stoichiometry="1.0" name="ATP_c0_C10H13N5O13P3"/>
	<speciesReference species="cpd11918_c0" stoichiometry="1.0" name="tRNA(Met)_C10H12N5O3R"/>
	<speciesReference species="cpd00060_c0" stoichiometry="1.0" name="L-Methionine_c0_C5H11NO2S"/>
	<speciesReference species="cpd00067_c0" stoichiometry="1.0" name="H_c0_H"/>
</listOfReactants>
<listOfProducts>
	<speciesReference species="cpd00012_c0" stoichiometry="1.0" name="PPi_c0_H2O7P2"/>
	<speciesReference species="cpd00018_c0" stoichiometry="1.0" name="AMP_c0_C10H13N5O7P"/>
	<speciesReference species="cpd12105_c0" stoichiometry="1.0" name="L-Methionyl-tRNA_C15H22N6O4RS"/>
</listOfProducts>
</reaction>
	<reaction id="R_rxn04031_c0" name="thiocyanate_aminohydrolase_c0"  reversible="true">
<notes>
	<html:p>GENE_ASSOCIATION: fig|6666666.440926.peg.4542</html:p>
	<html:p>PROTEIN_ASSOCIATION: fig|6666666.440926.peg.4542</html:p>
</notes>
<listOfReactants>
	<speciesReference species="M_cpd00067_c0" stoichiometry="2.0" name="H_plus__c0"/>
	<speciesReference species="M_cpd01211_c0" stoichiometry="1.0" name="Thiocyanate_c0"/>
	<speciesReference species="M_cpd00001_c0" stoichiometry="1.0" name="H2O_c0"/>
</listOfReactants>
<listOfProducts>
	<speciesReference species="M_cpd04536_c0" stoichiometry="1.0" name="Carbonyl_sulfide_c0"/>
	<speciesReference species="M_cpd00013_c0" stoichiometry="1.0" name="NH3_c0"/>
</listOfProducts>
</reaction>
	<reaction id="rxn06444" name="Reaction Added from: gene association: original name:L-Phenylalanine:tRNA(Ala) ligase (AMP-forming) added from:Arthrobacter_aurescens_TC1_SEED_model"  reversible="false">
<notes>
	<html:p>ISJPI: 1</html:p>
	<html:p>KEGG_REACTION: R03660</html:p>
	<html:p>KEGG_EC: 6.1.1.20</html:p>
	<html:p>FORMULA: (1.0) C10H13N5O13P3 (1.0) H (1.0) C10H12N5O3R (1.0) C9H11NO2 ==&gt;(1.0) C10H13N5O7P (1.0) C19H22N6O4R (1.0) H2O7P2 </html:p>
	<html:p>KEGG_DIRECTION: forward</html:p>
	<html:p>KBASE_DIRECTION: forward</html:p>
	<html:p>STRUNIPROT: 1</html:p>
	<html:p>EQUATION: (1) ATP[c] + (1) H+[c] + (1) L-Phenylalanine[c] + (1) tRNA(Phe)[c] &lt;=&gt; (1) AMP[c] + (1) L-Phenylalanyl-tRNA(Phe)[c] + (1) PPi[c]</html:p>
</notes>
<listOfReactants>
	<speciesReference species="cpd11919_c0" stoichiometry="1.0" name="tRNA(Phe)_C10H12N5O3R"/>
	<speciesReference species="cpd00002_c0" stoichiometry="1.0" name="ATP_c0_C10H13N5O13P3"/>
	<speciesReference species="cpd00066_c0" stoichiometry="1.0" name="L-Phenylalanine_c0_C9H11NO2"/>
	<speciesReference species="cpd00067_c0" stoichiometry="1.0" name="H_c0_H"/>
</listOfReactants>
<listOfProducts>
	<speciesReference species="cpd12335_c0" stoichiometry="1.0" name="L-Phenylalanyl-tRNA(Phe)_C19H22N6O4R"/>
	<speciesReference species="cpd00012_c0" stoichiometry="1.0" name="PPi_c0_H2O7P2"/>
	<speciesReference species="cpd00018_c0" stoichiometry="1.0" name="AMP_c0_C10H13N5O7P"/>
</listOfProducts>
</reaction>
	<reaction id="rxn01138_c0" name="Adenosine:orthophosphate_ribosyltransferase_c0"  reversible="true">
<notes>
	<html:p>ISJPI: 1</html:p>
	<html:p>GENE_ASSOCIATION: (kb|g.684.peg.467)</html:p>
	<html:p>KEGG_REACTION: R01561</html:p>
	<html:p>KEGG_EC: 2.4.2.1</html:p>
	<html:p>FORMULA: (1.0) H (1.0) HO4P (1.0) C10H13N5O4 &lt;==&gt;(1.0) C5H10O8P (1.0) C5H5N5 </html:p>
	<html:p>KEGG_DIRECTION: reversible</html:p>
	<html:p>KBASE_DIRECTION: reversible</html:p>
	<html:p>STRUNIPROT: 1</html:p>
	<html:p>PROTEIN_ASSOCIATION: (kb|g.684.peg.467)</html:p>
	<html:p>PROTEIN_CLASS: </html:p>
</notes>
<listOfReactants>
	<speciesReference species="cpd00182_c0" stoichiometry="1.0" name="Adenosine_c0_C10H13N5O4"/>
	<speciesReference species="cpd00009_c0" stoichiometry="1.0" name="Phosphate_c0_HO4P"/>
	<speciesReference species="cpd00067_c0" stoichiometry="1.0" name="H_c0_H"/>
</listOfReactants>
<listOfProducts>
	<speciesReference species="cpd00128_c0" stoichiometry="1.0" name="Adenine_c0_C5H5N5"/>
	<speciesReference species="cpd00475_c0" stoichiometry="1.0" name="Ribose_1-phosphate_c0_C5H10O8P"/>
</listOfProducts>
</reaction>
	<reaction id="rxn01297_c0" name="Xanthine:NAD+_oxidoreductase_c0"  reversible="true">
<notes>
	<html:p>ISJPI: 0</html:p>
	<html:p>GENE_ASSOCIATION: (kb|g.684.peg.2085)</html:p>
	<html:p>KEGG_REACTION: R01768</html:p>
	<html:p>KEGG_EC: 1.1.1.204</html:p>
	<html:p>FORMULA: (1.0) C21H26N7O14P2 (1.0) H2O (1.0) C5H4N4O &lt;==&gt;(1.0) H (1.0) C21H27N7O14P2 (1.0) C5H4N4O2 </html:p>
	<html:p>KEGG_DIRECTION: reversible</html:p>
	<html:p>KBASE_DIRECTION: reversible</html:p>
	<html:p>STRUNIPROT: 0</html:p>
	<html:p>PROTEIN_ASSOCIATION: (kb|g.684.peg.2085)</html:p>
	<html:p>PROTEIN_CLASS: </html:p>
</notes>
<listOfReactants>
	<speciesReference species="cpd00003_c0" stoichiometry="1.0" name="NAD_c0_C21H26N7O14P2"/>
	<speciesReference species="cpd00001_c0" stoichiometry="1.0" name="H2O_c0_H2O"/>
	<speciesReference species="cpd00226_c0" stoichiometry="1.0" name="HYXN_c0_C5H4N4O"/>
</listOfReactants>
<listOfProducts>
	<speciesReference species="cpd00309_c0" stoichiometry="1.0" name="XAN_c0_C5H4N4O2"/>
	<speciesReference species="cpd00004_c0" stoichiometry="1.0" name="NADH_c0_C21H27N7O14P2"/>
	<speciesReference species="cpd00067_c0" stoichiometry="1.0" name="H_c0_H"/>
</listOfProducts>
</reaction>
	<reaction id="rxn06445" name="Reaction Added from: gene association: original name:L-Proline:tRNA(Pro) ligase (AMP-forming) added from:Arthrobacter_aurescens_TC1_SEED_model"  reversible="false">
<notes>
	<html:p>ISJPI: 1</html:p>
	<html:p>KEGG_REACTION: R03661</html:p>
	<html:p>KEGG_EC: 6.1.1.15</html:p>
	<html:p>FORMULA: (1.0) C10H13N5O13P3 (1.0) H (1.0) C5H8NO2 (1.0) C10H12N5O3R ==&gt;(1.0) C15H19N6O4R (1.0) C10H13N5O7P (1.0) H2O7P2 </html:p>
	<html:p>KEGG_DIRECTION: forward</html:p>
	<html:p>KBASE_DIRECTION: forward</html:p>
	<html:p>STRUNIPROT: 1</html:p>
	<html:p>EQUATION: (1) ATP[c] + (1) H+[c] + (1) L-Proline[c] + (1) tRNA(Pro)[c] &lt;=&gt; (1) AMP[c] + (1) L-Prolyl-tRNA(Pro)[c] + (1) PPi[c]</html:p>
</notes>
<listOfReactants>
	<speciesReference species="cpd11920_c0" stoichiometry="1.0" name="tRNA(Pro)_C10H12N5O3R"/>
	<speciesReference species="cpd00002_c0" stoichiometry="1.0" name="ATP_c0_C10H13N5O13P3"/>
	<speciesReference species="cpd00129_c0" stoichiometry="1.0" name="L-Proline_c0_C5H8NO2"/>
	<speciesReference species="cpd00067_c0" stoichiometry="1.0" name="H_c0_H"/>
</listOfReactants>
<listOfProducts>
	<speciesReference species="cpd12164_c0" stoichiometry="1.0" name="L-Prolyl-tRNA(Pro)_C15H19N6O4R"/>
	<speciesReference species="cpd00012_c0" stoichiometry="1.0" name="PPi_c0_H2O7P2"/>
	<speciesReference species="cpd00018_c0" stoichiometry="1.0" name="AMP_c0_C10H13N5O7P"/>
</listOfProducts>
</reaction>
	<reaction id="rxn09952" name="Reaction Added from: gene association: original name:alpha-amylase added from:Arthrobacter_aurescens_TC1_SEED_model"  reversible="true">
<notes>
	<html:p>FORMULA: (1.0) C36H62O31 &lt;==&gt;(1.0) C36H62O31 </html:p>
	<html:p>EQUATION: (1) Starch[c] &lt;=&gt; (1) Dextrin[c]</html:p>
</notes>
<listOfReactants>
	<speciesReference species="cpd11657_c0" stoichiometry="1.0" name="Starch_C36H62O31"/>
</listOfReactants>
<listOfProducts>
	<speciesReference species="cpd11594_c0" stoichiometry="1.0" name="Dextrin_C36H62O31"/>
</listOfProducts>
</reaction>
	<reaction id="rxn05114" name="Reaction Added from: gene association: original name:5-amino-1-(5-phospho-D-ribosyl)imidazole:carbon-dioxide ligase added from:Arthrobacter_aurescens_TC1_SEED_model"  reversible="true">
<notes>
	<html:p>ISJPI: 1</html:p>
	<html:p>KEGG_REACTION: R07404</html:p>
	<html:p>KEGG_EC: 6.3.4.18</html:p>
	<html:p>FORMULA: (1.0) C10H13N5O13P3 (1.0) C8H14N3O7P (1.0) CHO3 &lt;==&gt;(2.0) H (1.0) C9H12N3O9P (1.0) HO4P (1.0) C10H13N5O10P2 </html:p>
	<html:p>KEGG_DIRECTION: reversible</html:p>
	<html:p>KBASE_DIRECTION: forward</html:p>
	<html:p>STRUNIPROT: 1</html:p>
	<html:p>EQUATION: (1) AIR[c] + (1) ATP[c] + (1) H2CO3[c] &lt;=&gt; (1) 5-phosphoribosyl-5-carboxyaminoimidazole[c] + (1) ADP[c] + (2) H+[c] + (1) Phosphate[c]</html:p>
</notes>
<listOfReactants>
	<speciesReference species="cpd00242_c0" stoichiometry="1.0" name="H2CO3_c0_CHO3"/>
	<speciesReference species="cpd00002_c0" stoichiometry="1.0" name="ATP_c0_C10H13N5O13P3"/>
	<speciesReference species="cpd02140_c0" stoichiometry="1.0" name="AIR_c0_C8H14N3O7P"/>
</listOfReactants>
<listOfProducts>
	<speciesReference species="cpd00009_c0" stoichiometry="1.0" name="Phosphate_c0_HO4P"/>
	<speciesReference species="cpd11310_c0" stoichiometry="1.0" name="5-phosphoribosyl-5-carboxyaminoimidazole_C9H12N3O9P"/>
	<speciesReference species="cpd00008_c0" stoichiometry="1.0" name="ADP_c0_C10H13N5O10P2"/>
	<speciesReference species="cpd00067_c0" stoichiometry="2.0" name="H_c0_H"/>
</listOfProducts>
</reaction>
	<reaction id="rxn03159_c0" name="UDP-2,3-bis(3-hydroxytetradecanoyl)-beta-D-glucosamine:2,3-bis-(3-_c0"  reversible="true">
<notes>
	<html:p>ISJPI: 0</html:p>
	<html:p>GENE_ASSOCIATION: </html:p>
	<html:p>KEGG_REACTION: R04606</html:p>
	<html:p>KEGG_EC: 2.4.1.182</html:p>
	<html:p>FORMULA: (1.0) C43H75N3O20P2 (1.0) C34H65NO12P &lt;==&gt;(1.0) C9H12N2O12P2 (1.0) C68H128N2O20P </html:p>
	<html:p>KEGG_DIRECTION: reversible</html:p>
	<html:p>KBASE_DIRECTION: reversible</html:p>
	<html:p>STRUNIPROT: 0</html:p>
	<html:p>PROTEIN_ASSOCIATION: </html:p>
	<html:p>PROTEIN_CLASS: </html:p>
</notes>
<listOfReactants>
	<speciesReference species="cpd02835_c0" stoichiometry="1.0" name="UDP-2_3-bis3-hydroxytetradecanoylglucosamine_c0_C43H75N3O20P2"/>
	<speciesReference species="cpd02930_c0" stoichiometry="1.0" name="Lipid_X_c0_C34H65NO12P"/>
</listOfReactants>
<listOfProducts>
	<speciesReference species="cpd00014_c0" stoichiometry="1.0" name="UDP_c0_C9H12N2O12P2"/>
	<speciesReference species="cpd03002_c0" stoichiometry="1.0" name="Lipid_A_disaccharide_c0_C68H128N2O20P"/>
</listOfProducts>
</reaction>
	<reaction id="rxn06440" name="Reaction Added from: gene association: original name:L-Isoleucine:tRNA(Ile) ligase (AMP-forming) added from:Arthrobacter_aurescens_TC1_SEED_model"  reversible="false">
<notes>
	<html:p>ISJPI: 1</html:p>
	<html:p>KEGG_REACTION: R03656</html:p>
	<html:p>KEGG_EC: 6.1.1.5</html:p>
	<html:p>FORMULA: (1.0) C10H13N5O13P3 (1.0) H (1.0) C6H13NO2 (1.0) C10H12N5O3R ==&gt;(1.0) C16H24N6O4R (1.0) C10H13N5O7P (1.0) H2O7P2 </html:p>
	<html:p>KEGG_DIRECTION: forward</html:p>
	<html:p>KBASE_DIRECTION: forward</html:p>
	<html:p>STRUNIPROT: 1</html:p>
	<html:p>EQUATION: (1) ATP[c] + (1) H+[c] + (1) L-Isoleucine[c] + (1) tRNA(Ile)[c] &lt;=&gt; (1) AMP[c] + (1) L-Isoleucyl-tRNA(Ile)[c] + (1) PPi[c]</html:p>
</notes>
<listOfReactants>
	<speciesReference species="cpd00002_c0" stoichiometry="1.0" name="ATP_c0_C10H13N5O13P3"/>
	<speciesReference species="cpd11915_c0" stoichiometry="1.0" name="tRNA(Ile)_C10H12N5O3R"/>
	<speciesReference species="cpd00322_c0" stoichiometry="1.0" name="L-Isoleucine_c0_C6H13NO2"/>
	<speciesReference species="cpd00067_c0" stoichiometry="1.0" name="H_c0_H"/>
</listOfReactants>
<listOfProducts>
	<speciesReference species="cpd00012_c0" stoichiometry="1.0" name="PPi_c0_H2O7P2"/>
	<speciesReference species="cpd12256_c0" stoichiometry="1.0" name="L-Isoleucyl-tRNA(Ile)_C16H24N6O4R"/>
	<speciesReference species="cpd00018_c0" stoichiometry="1.0" name="AMP_c0_C10H13N5O7P"/>
</listOfProducts>
</reaction>
	<reaction id="rxn06441" name="Reaction Added from: gene association: original name:L-Leucine:tRNA(Leu) ligase (AMP-forming) added from:Arthrobacter_aurescens_TC1_SEED_model"  reversible="false">
<notes>
	<html:p>ISJPI: 1</html:p>
	<html:p>KEGG_REACTION: R03657</html:p>
	<html:p>KEGG_EC: 6.1.1.4</html:p>
	<html:p>FORMULA: (1.0) C10H13N5O13P3 (1.0) H (1.0) C10H12N5O3R (1.0) C6H13NO2 ==&gt;(1.0) C16H24N6O4R (1.0) C10H13N5O7P (1.0) H2O7P2 </html:p>
	<html:p>KEGG_DIRECTION: forward</html:p>
	<html:p>KBASE_DIRECTION: forward</html:p>
	<html:p>STRUNIPROT: 1</html:p>
	<html:p>EQUATION: (1) ATP[c] + (1) H+[c] + (1) L-Leucine[c] + (1) tRNA(Leu)[c] &lt;=&gt; (1) AMP[c] + (1) L-Leucyl-tRNA[c] + (1) PPi[c]</html:p>
</notes>
<listOfReactants>
	<speciesReference species="cpd11916_c0" stoichiometry="1.0" name="tRNA(Leu)_C10H12N5O3R"/>
	<speciesReference species="cpd00107_c0" stoichiometry="1.0" name="L-Leucine_c0_C6H13NO2"/>
	<speciesReference species="cpd00002_c0" stoichiometry="1.0" name="ATP_c0_C10H13N5O13P3"/>
	<speciesReference species="cpd00067_c0" stoichiometry="1.0" name="H_c0_H"/>
</listOfReactants>
<listOfProducts>
	<speciesReference species="cpd00012_c0" stoichiometry="1.0" name="PPi_c0_H2O7P2"/>
	<speciesReference species="cpd00018_c0" stoichiometry="1.0" name="AMP_c0_C10H13N5O7P"/>
	<speciesReference species="cpd12003_c0" stoichiometry="1.0" name="L-Leucyl-tRNA_C16H24N6O4R"/>
</listOfProducts>
</reaction>
	<reaction id="rxn07771" name="Reaction Added from: gene association: original name:rxn07771 added from:Arthrobacter_aurescens_TC1_SEED_model"  reversible="false">
<notes>
	<html:p>FORMULA: (1.0) C8H10N4O3 (2.0) H (1.0) O2 ==&gt;(1.0) C7H12N4O3 (1.0) CO2 </html:p>
	<html:p>EQUATION: (1) 1,3,7-Trimethyluric acid[c] + (2) H+[c] + (1) O2[c] &lt;=&gt; (1) 3,6,8-Trimethylallantoin[c] + (1) CO2[c]</html:p>
</notes>
<listOfReactants>
	<speciesReference species="cpd15077_c0" stoichiometry="1.0" name="1,3,7-Trimethyluric acid_C8H10N4O3"/>
	<speciesReference species="cpd00007_c0" stoichiometry="1.0" name="O2_c0_O2"/>
	<speciesReference species="cpd00067_c0" stoichiometry="2.0" name="H_c0_H"/>
</listOfReactants>
<listOfProducts>
	<speciesReference species="cpd00011_c0" stoichiometry="1.0" name="CO2_c0_CO2"/>
	<speciesReference species="cpd15078_c0" stoichiometry="1.0" name="3,6,8-Trimethylallantoin_C7H12N4O3"/>
</listOfProducts>
</reaction>
	<reaction id="rxn05119" name="Reaction Added from: gene association: original name:L-aspartate:NAD+ oxidoreductase (deaminating) added from:Arthrobacter_aurescens_TC1_SEED_model"  reversible="true">
<notes>
	<html:p>ISJPI: 1</html:p>
	<html:p>KEGG_REACTION: R07410</html:p>
	<html:p>KEGG_EC: 1.4.1.21</html:p>
	<html:p>FORMULA: (1.0) C21H26N7O14P2 (1.0) C4H6NO4 &lt;==&gt;(2.0) H (1.0) C21H27N7O14P2 (1.0) C4H3NO4 </html:p>
	<html:p>KEGG_DIRECTION: reversible</html:p>
	<html:p>KBASE_DIRECTION: forward</html:p>
	<html:p>STRUNIPROT: 0</html:p>
	<html:p>EQUATION: (1) L-Aspartate[c] + (1) NAD[c] &lt;=&gt; (2) H+[c] + (1) Iminoaspartate[c] + (1) NADH[c]</html:p>
</notes>
<listOfReactants>
	<speciesReference species="cpd00041_c0" stoichiometry="1.0" name="L-Aspartate_c0_C4H6NO4"/>
	<speciesReference species="cpd00003_c0" stoichiometry="1.0" name="NAD_c0_C21H26N7O14P2"/>
</listOfReactants>
<listOfProducts>
	<speciesReference species="cpd03470_c0" stoichiometry="1.0" name="Iminoaspartate_c0_C4H3NO4"/>
	<speciesReference species="cpd00004_c0" stoichiometry="1.0" name="NADH_c0_C21H27N7O14P2"/>
	<speciesReference species="cpd00067_c0" stoichiometry="2.0" name="H_c0_H"/>
</listOfProducts>
</reaction>
	<reaction id="rxn10806_c0" name="cytochrome_oxidase_bd_(menaquinol-8:_2_protons)_c0"  reversible="false">
<notes>
	<html:p>GENE_ASSOCIATION: (kb|g.684.peg.537)</html:p>
	<html:p>FORMULA: (2.0) H (1.0) C51H74O2 (0.5) O2 ==&gt;(1.0) C51H72O2 (1.0) H2O (2.0) H </html:p>
	<html:p>PROTEIN_ASSOCIATION: (kb|g.684.peg.537)</html:p>
	<html:p>PROTEIN_CLASS: </html:p>
</notes>
<listOfReactants>
	<speciesReference species="cpd00007_c0" stoichiometry="0.5" name="O2_c0_O2"/>
	<speciesReference species="cpd15499_c0" stoichiometry="1.0" name="Menaquinol_8_c0_C51H74O2"/>
	<speciesReference species="cpd00067_c0" stoichiometry="2.0" name="H_c0_H"/>
</listOfReactants>
<listOfProducts>
	<speciesReference species="cpd00067_e0" stoichiometry="2.0" name="H_e0_H"/>
	<speciesReference species="cpd00001_c0" stoichiometry="1.0" name="H2O_c0_H2O"/>
	<speciesReference species="cpd15500_c0" stoichiometry="1.0" name="Menaquinone_8_c0_C51H72O2"/>
</listOfProducts>
</reaction>
	<reaction id="rxn04268" name="Reaction Added from: gene association: original name:Pinocarveol dehydrogenase added from:Arthrobacter_aurescens_TC1_SEED_model"  reversible="true">
<notes>
	<html:p>ISJPI: 1</html:p>
	<html:p>KEGG_REACTION: R06405</html:p>
	<html:p>KEGG_EC: NOEC</html:p>
	<html:p>FORMULA: (1.0) C10H16O &lt;==&gt;(2.0) H (1.0) C10H14O </html:p>
	<html:p>KEGG_DIRECTION: reversible</html:p>
	<html:p>KBASE_DIRECTION: reversible</html:p>
	<html:p>STRUNIPROT: 0</html:p>
	<html:p>EQUATION: (1) Pinocarveol[c] &lt;=&gt; (2) H+[c] + (1) Pinocarvone[c]</html:p>
</notes>
<listOfReactants>
	<speciesReference species="cpd08738_c0" stoichiometry="1.0" name="Pinocarveol_C10H16O"/>
</listOfReactants>
<listOfProducts>
	<speciesReference species="cpd06774_c0" stoichiometry="1.0" name="Pinocarvone_C10H14O"/>
	<speciesReference species="cpd00067_c0" stoichiometry="2.0" name="H_c0_H"/>
</listOfProducts>
</reaction>
	<reaction id="rxn06446" name="Reaction Added from: gene association: original name:L-Serine:tRNA(Ser) ligase (AMP-forming) added from:Arthrobacter_aurescens_TC1_SEED_model"  reversible="false">
<notes>
	<html:p>ISJPI: 1</html:p>
	<html:p>KEGG_REACTION: R03662</html:p>
	<html:p>KEGG_EC: 6.1.1.11</html:p>
	<html:p>FORMULA: (1.0) C10H13N5O13P3 (1.0) C3H7NO3 (1.0) C10H12N5O3R ==&gt;(1.0) C10H13N5O7P (1.0) C13H17N6O5R (1.0) H2O7P2 </html:p>
	<html:p>KEGG_DIRECTION: forward</html:p>
	<html:p>KBASE_DIRECTION: forward</html:p>
	<html:p>STRUNIPROT: 1</html:p>
	<html:p>EQUATION: (1) ATP[c] + (1) L-Serine[c] + (1) tRNA(Ser)[c] &lt;=&gt; (1) AMP[c] + (1) L-Seryl-tRNA(Ser)[c] + (1) PPi[c]</html:p>
</notes>
<listOfReactants>
	<speciesReference species="cpd00002_c0" stoichiometry="1.0" name="ATP_c0_C10H13N5O13P3"/>
	<speciesReference species="cpd00054_c0" stoichiometry="1.0" name="L-Serine_c0_C3H7NO3"/>
	<speciesReference species="cpd11921_c0" stoichiometry="1.0" name="tRNA(Ser)_C10H12N5O3R"/>
</listOfReactants>
<listOfProducts>
	<speciesReference species="cpd00012_c0" stoichiometry="1.0" name="PPi_c0_H2O7P2"/>
	<speciesReference species="cpd00018_c0" stoichiometry="1.0" name="AMP_c0_C10H13N5O7P"/>
	<speciesReference species="cpd12132_c0" stoichiometry="1.0" name="L-Seryl-tRNA(Ser)_C13H17N6O5R"/>
</listOfProducts>
</reaction>
	<reaction id="rxn07778" name="Reaction Added from: gene association: original name:malonyl-CoA:caffeoyl-CoA malonyltransferase (cyclizing) added from:Arthrobacter_aurescens_TC1_SEED_model"  reversible="false">
<notes>
	<html:p>ISJPI: 0</html:p>
	<html:p>KEGG_REACTION: R07988</html:p>
	<html:p>KEGG_EC: 2.3.1.74</html:p>
	<html:p>FORMULA: (3.0) H (1.0) C30H39N7O19P3S (3.0) C24H34N7O19P3S ==&gt;(4.0) C21H33N7O16P3S (1.0) C15H12O6 (3.0) CO2 </html:p>
	<html:p>KEGG_DIRECTION: forward</html:p>
	<html:p>KBASE_DIRECTION: forward</html:p>
	<html:p>STRUNIPROT: 0</html:p>
	<html:p>EQUATION: (1) Caffeoyl-CoA[c] + (3) H+[c] + (3) Malonyl-CoA[c] &lt;=&gt; (3) CO2[c] + (4) CoA[c] + (1) Eriodictyol chalcone[c]</html:p>
</notes>
<listOfReactants>
	<speciesReference species="cpd00270_c0" stoichiometry="1.0" name="Caffeoyl-CoA_C30H39N7O19P3S"/>
	<speciesReference species="cpd00070_c0" stoichiometry="3.0" name="Malonyl-CoA_c0_C24H34N7O19P3S"/>
	<speciesReference species="cpd00067_c0" stoichiometry="3.0" name="H_c0_H"/>
</listOfReactants>
<listOfProducts>
	<speciesReference species="cpd00011_c0" stoichiometry="3.0" name="CO2_c0_CO2"/>
	<speciesReference species="cpd11204_c0" stoichiometry="1.0" name="Eriodictyol chalcone_C15H12O6"/>
	<speciesReference species="cpd00010_c0" stoichiometry="4.0" name="CoA_c0_C21H33N7O16P3S"/>
</listOfProducts>
</reaction>
	<reaction id="rxn05115" name="Reaction Added from: gene association: original name:5-carboxyamino-1-(5-phospho-D-ribosyl)imidazole carboxymutase added from:Arthrobacter_aurescens_TC1_SEED_model"  reversible="true">
<notes>
	<html:p>ISJPI: 1</html:p>
	<html:p>KEGG_REACTION: R07405</html:p>
	<html:p>KEGG_EC: NOEC</html:p>
	<html:p>FORMULA: (1.0) H (1.0) C9H12N3O9P &lt;==&gt;(1.0) C9H13N3O9P </html:p>
	<html:p>KEGG_DIRECTION: reversible</html:p>
	<html:p>KBASE_DIRECTION: backward</html:p>
	<html:p>STRUNIPROT: 0</html:p>
	<html:p>EQUATION: (1) 5-phosphoribosyl-5-carboxyaminoimidazole[c] + (1) H+[c] &lt;=&gt; (1) 5-Phosphoribosyl-4-carboxy-5-aminoimidazole[c]</html:p>
</notes>
<listOfReactants>
	<speciesReference species="cpd11310_c0" stoichiometry="1.0" name="5-phosphoribosyl-5-carboxyaminoimidazole_C9H12N3O9P"/>
	<speciesReference species="cpd00067_c0" stoichiometry="1.0" name="H_c0_H"/>
</listOfReactants>
<listOfProducts>
	<speciesReference species="cpd02893_c0" stoichiometry="1.0" name="5-Phosphoribosyl-4-carboxy-5-aminoimidazole_c0_C9H13N3O9P"/>
</listOfProducts>
</reaction>
	<reaction id="rxn06447" name="Reaction Added from: gene association: original name:L-Threonine:tRNA(Thr) ligase (AMP-forming) added from:Arthrobacter_aurescens_TC1_SEED_model"  reversible="false">
<notes>
	<html:p>ISJPI: 1</html:p>
	<html:p>KEGG_REACTION: R03663</html:p>
	<html:p>KEGG_EC: 6.1.1.3</html:p>
	<html:p>FORMULA: (1.0) C10H13N5O13P3 (1.0) C4H9NO3 (1.0) C10H12N5O3R ==&gt;(1.0) C14H19N6O5R (1.0) C10H13N5O7P (1.0) H2O7P2 </html:p>
	<html:p>KEGG_DIRECTION: forward</html:p>
	<html:p>KBASE_DIRECTION: forward</html:p>
	<html:p>STRUNIPROT: 1</html:p>
	<html:p>EQUATION: (1) ATP[c] + (1) L-Threonine[c] + (1) tRNA(Thr)[c] &lt;=&gt; (1) AMP[c] + (1) L-Threonyl-tRNA(Thr)[c] + (1) PPi[c]</html:p>
</notes>
<listOfReactants>
	<speciesReference species="cpd00002_c0" stoichiometry="1.0" name="ATP_c0_C10H13N5O13P3"/>
	<speciesReference species="cpd11922_c0" stoichiometry="1.0" name="tRNA(Thr)_C10H12N5O3R"/>
	<speciesReference species="cpd00161_c0" stoichiometry="1.0" name="L-Threonine_c0_C4H9NO3"/>
</listOfReactants>
<listOfProducts>
	<speciesReference species="cpd12229_c0" stoichiometry="1.0" name="L-Threonyl-tRNA(Thr)_C14H19N6O5R"/>
	<speciesReference species="cpd00012_c0" stoichiometry="1.0" name="PPi_c0_H2O7P2"/>
	<speciesReference species="cpd00018_c0" stoichiometry="1.0" name="AMP_c0_C10H13N5O7P"/>
</listOfProducts>
</reaction>
	<reaction id="rxn03638_c0" name="Acetyl-CoA:D-glucosamine-1-phosphate_N-acetyltransferase_c0"  reversible="true">
<notes>
	<html:p>ISJPI: 1</html:p>
	<html:p>GENE_ASSOCIATION: (kb|g.684.peg.959) and (kb|g.684.peg.959)</html:p>
	<html:p>KEGG_REACTION: R05332</html:p>
	<html:p>KEGG_EC: 2.3.1.4</html:p>
	<html:p>FORMULA: (1.0) C23H35N7O17P3S (1.0) C6H14NO8P &lt;==&gt;(1.0) H (1.0) C8H15NO9P (1.0) C21H33N7O16P3S </html:p>
	<html:p>KEGG_DIRECTION: reversible</html:p>
	<html:p>KBASE_DIRECTION: forward</html:p>
	<html:p>STRUNIPROT: 0</html:p>
	<html:p>PROTEIN_ASSOCIATION: (kb|g.684.peg.959) and (kb|g.684.peg.959)</html:p>
	<html:p>PROTEIN_CLASS: ,</html:p>
</notes>
<listOfReactants>
	<speciesReference species="cpd00022_c0" stoichiometry="1.0" name="Acetyl-CoA_c0_C23H35N7O17P3S"/>
	<speciesReference species="cpd03671_c0" stoichiometry="1.0" name="D-Glucosamine1-phosphate_c0_C6H14NO8P"/>
</listOfReactants>
<listOfProducts>
	<speciesReference species="cpd02611_c0" stoichiometry="1.0" name="N-Acetyl-D-glucosamine1-phosphate_c0_C8H15NO9P"/>
	<speciesReference species="cpd00010_c0" stoichiometry="1.0" name="CoA_c0_C21H33N7O16P3S"/>
	<speciesReference species="cpd00067_c0" stoichiometry="1.0" name="H_c0_H"/>
</listOfProducts>
</reaction>
	<reaction id="rxn07777" name="Reaction Added from: gene association: original name:malonyl-CoA:cinnamoyl-CoA malonyltransferase (cyclizing) added from:Arthrobacter_aurescens_TC1_SEED_model"  reversible="false">
<notes>
	<html:p>ISJPI: 0</html:p>
	<html:p>KEGG_REACTION: R07987</html:p>
	<html:p>KEGG_EC: 2.3.1.74</html:p>
	<html:p>FORMULA: (3.0) H (1.0) C30H39N7O17P3S (3.0) C24H34N7O19P3S ==&gt;(4.0) C21H33N7O16P3S (1.0) C15H12O4 (3.0) CO2 </html:p>
	<html:p>KEGG_DIRECTION: forward</html:p>
	<html:p>KBASE_DIRECTION: forward</html:p>
	<html:p>STRUNIPROT: 0</html:p>
	<html:p>EQUATION: (1) Cinnamoyl-CoA[c] + (3) H+[c] + (3) Malonyl-CoA[c] &lt;=&gt; (3) CO2[c] + (4) CoA[c] + (1) Pinocembrin chalcone[c]</html:p>
</notes>
<listOfReactants>
	<speciesReference species="cpd00422_c0" stoichiometry="1.0" name="Cinnamoyl-CoA_C30H39N7O17P3S"/>
	<speciesReference species="cpd00070_c0" stoichiometry="3.0" name="Malonyl-CoA_c0_C24H34N7O19P3S"/>
	<speciesReference species="cpd00067_c0" stoichiometry="3.0" name="H_c0_H"/>
</listOfReactants>
<listOfProducts>
	<speciesReference species="cpd00011_c0" stoichiometry="3.0" name="CO2_c0_CO2"/>
	<speciesReference species="cpd15110_c0" stoichiometry="1.0" name="Pinocembrin chalcone_C15H12O4"/>
	<speciesReference species="cpd00010_c0" stoichiometry="4.0" name="CoA_c0_C21H33N7O16P3S"/>
</listOfProducts>
</reaction>
	<reaction id="rxn05361_c0" name="4-methyl-3-hydroxy-hexanoyl-ACP_hydro-lyase_c0"  reversible="true">
<notes>
	<html:p>GENE_ASSOCIATION: (kb|g.684.peg.1673)</html:p>
	<html:p>FORMULA: (1.0) C18H33N2O9PRS &lt;==&gt;(1.0) H2O (1.0) C18H31N2O8PRS </html:p>
	<html:p>PROTEIN_ASSOCIATION: (kb|g.684.peg.1673)</html:p>
	<html:p>PROTEIN_CLASS: </html:p>
</notes>
<listOfReactants>
	<speciesReference species="cpd11497_c0" stoichiometry="1.0" name="4-methyl-3-hydroxy-hexanoyl-ACP_c0_C18H33N2O9PRS"/>
</listOfReactants>
<listOfProducts>
	<speciesReference species="cpd00001_c0" stoichiometry="1.0" name="H2O_c0_H2O"/>
	<speciesReference species="cpd11498_c0" stoichiometry="1.0" name="4-methyl-trans-hex-2-enoyl-ACP_c0_C18H31N2O8PRS"/>
</listOfProducts>
</reaction>
	<reaction id="rxn06448" name="Reaction Added from: gene association: original name:L-Tryptophan -tRNA(Trp) ligase (AMP-forming) added from:Arthrobacter_aurescens_TC1_SEED_model"  reversible="false">
<notes>
	<html:p>ISJPI: 1</html:p>
	<html:p>KEGG_REACTION: R03664</html:p>
	<html:p>KEGG_EC: 6.1.1.2</html:p>
	<html:p>FORMULA: (1.0) C10H13N5O13P3 (1.0) H (1.0) C10H12N5O3R (1.0) C11H12N2O2 ==&gt;(1.0) C21H23N7O4R (1.0) C10H13N5O7P (1.0) H2O7P2 </html:p>
	<html:p>KEGG_DIRECTION: forward</html:p>
	<html:p>KBASE_DIRECTION: forward</html:p>
	<html:p>STRUNIPROT: 1</html:p>
	<html:p>EQUATION: (1) ATP[c] + (1) H+[c] + (1) L-Tryptophan[c] + (1) tRNA(Trp)[c] &lt;=&gt; (1) AMP[c] + (1) L-Tryptophanyl-tRNA(Trp)[c] + (1) PPi[c]</html:p>
</notes>
<listOfReactants>
	<speciesReference species="cpd11923_c0" stoichiometry="1.0" name="tRNA(Trp)_C10H12N5O3R"/>
	<speciesReference species="cpd00002_c0" stoichiometry="1.0" name="ATP_c0_C10H13N5O13P3"/>
	<speciesReference species="cpd00065_c0" stoichiometry="1.0" name="L-Tryptophan_c0_C11H12N2O2"/>
	<speciesReference species="cpd00067_c0" stoichiometry="1.0" name="H_c0_H"/>
</listOfReactants>
<listOfProducts>
	<speciesReference species="cpd00012_c0" stoichiometry="1.0" name="PPi_c0_H2O7P2"/>
	<speciesReference species="cpd00018_c0" stoichiometry="1.0" name="AMP_c0_C10H13N5O7P"/>
	<speciesReference species="cpd12336_c0" stoichiometry="1.0" name="L-Tryptophanyl-tRNA(Trp)_C21H23N7O4R"/>
</listOfProducts>
</reaction>
	<reaction id="rxn05117" name="Reaction Added from: gene association: original name:L-aspartate:NADP+ oxidoreductase (deaminating) added from:Arthrobacter_aurescens_TC1_SEED_model"  reversible="true">
<notes>
	<html:p>ISJPI: 1</html:p>
	<html:p>KEGG_REACTION: R07407</html:p>
	<html:p>KEGG_EC: 1.4.1.21</html:p>
	<html:p>FORMULA: (1.0) C21H26N7O17P3 (1.0) C4H6NO4 &lt;==&gt;(2.0) H (1.0) C21H27N7O17P3 (1.0) C4H3NO4 </html:p>
	<html:p>KEGG_DIRECTION: reversible</html:p>
	<html:p>KBASE_DIRECTION: forward</html:p>
	<html:p>STRUNIPROT: 0</html:p>
	<html:p>EQUATION: (1) L-Aspartate[c] + (1) NADP[c] &lt;=&gt; (2) H+[c] + (1) Iminoaspartate[c] + (1) NADPH[c]</html:p>
</notes>
<listOfReactants>
	<speciesReference species="cpd00041_c0" stoichiometry="1.0" name="L-Aspartate_c0_C4H6NO4"/>
	<speciesReference species="cpd00006_c0" stoichiometry="1.0" name="NADP_c0_C21H26N7O17P3"/>
</listOfReactants>
<listOfProducts>
	<speciesReference species="cpd00005_c0" stoichiometry="1.0" name="NADPH_c0_C21H27N7O17P3"/>
	<speciesReference species="cpd03470_c0" stoichiometry="1.0" name="Iminoaspartate_c0_C4H3NO4"/>
	<speciesReference species="cpd00067_c0" stoichiometry="2.0" name="H_c0_H"/>
</listOfProducts>
</reaction>
	<reaction id="rxn13784_c0" name="RNA_transcription_c0"  reversible="false">
<notes>
	<html:p>GENE_ASSOCIATION: () and (kb|g.684.peg.3938) and (kb|g.684.peg.276) and () and (kb|g.684.peg.2008) and () and (kb|g.684.peg.1229) and (kb|g.684.peg.1103) and (kb|g.684.peg.2474) and (kb|g.684.peg.1424) and (kb|g.684.peg.2760) and (kb|g.684.peg.1909) and (kb|g.684.peg.385)</html:p>
	<html:p>FORMULA: ==&gt;(1.0)  </html:p>
	<html:p>PROTEIN_ASSOCIATION: () and (kb|g.684.peg.3938) and (kb|g.684.peg.276) and () and (kb|g.684.peg.2008) and () and (kb|g.684.peg.1229) and (kb|g.684.peg.1103) and (kb|g.684.peg.2474) and (kb|g.684.peg.1424) and (kb|g.684.peg.2760) and (kb|g.684.peg.1909) and (kb|g.684.peg.385)</html:p>
	<html:p>PROTEIN_CLASS: ,,,,,,,,,,,,</html:p>
</notes>
<listOfProducts>
	<speciesReference species="cpd17043_c0" stoichiometry="1.0" name="RNA_transcription_c0_"/>
</listOfProducts>
</reaction>
	<reaction id="rxn06449" name="Reaction Added from: gene association: original name:L-Valine:tRNAVal ligase (AMP-forming) added from:Arthrobacter_aurescens_TC1_SEED_model"  reversible="false">
<notes>
	<html:p>ISJPI: 1</html:p>
	<html:p>KEGG_REACTION: R03665</html:p>
	<html:p>KEGG_EC: 6.1.1.9</html:p>
	<html:p>FORMULA: (1.0) C10H13N5O13P3 (1.0) H (1.0) C10H12N5O3R (1.0) C5H11NO2 ==&gt;(1.0) C10H13N5O7P (1.0) H2O7P2 (1.0) C15H22N6O4R </html:p>
	<html:p>KEGG_DIRECTION: forward</html:p>
	<html:p>KBASE_DIRECTION: forward</html:p>
	<html:p>STRUNIPROT: 1</html:p>
	<html:p>EQUATION: (1) ATP[c] + (1) H+[c] + (1) L-Valine[c] + (1) tRNA(Val)[c] &lt;=&gt; (1) AMP[c] + (1) L-Valyl-tRNA(Val)[c] + (1) PPi[c]</html:p>
</notes>
<listOfReactants>
	<speciesReference species="cpd00156_c0" stoichiometry="1.0" name="L-Valine_c0_C5H11NO2"/>
	<speciesReference species="cpd00002_c0" stoichiometry="1.0" name="ATP_c0_C10H13N5O13P3"/>
	<speciesReference species="cpd11924_c0" stoichiometry="1.0" name="tRNA(Val)_C10H12N5O3R"/>
	<speciesReference species="cpd00067_c0" stoichiometry="1.0" name="H_c0_H"/>
</listOfReactants>
<listOfProducts>
	<speciesReference species="cpd00012_c0" stoichiometry="1.0" name="PPi_c0_H2O7P2"/>
	<speciesReference species="cpd00018_c0" stoichiometry="1.0" name="AMP_c0_C10H13N5O7P"/>
	<speciesReference species="cpd12133_c0" stoichiometry="1.0" name="L-Valyl-tRNA(Val)_C15H22N6O4R"/>
</listOfProducts>
</reaction>
	<reaction id="rxn07779" name="Reaction Added from: gene association: original name:malonyl-CoA:feruloyl-CoA malonyltransferase (cyclizing) added from:Arthrobacter_aurescens_TC1_SEED_model"  reversible="false">
<notes>
	<html:p>ISJPI: 0</html:p>
	<html:p>KEGG_REACTION: R07989</html:p>
	<html:p>KEGG_EC: 2.3.1.74</html:p>
	<html:p>FORMULA: (3.0) H (3.0) C24H34N7O19P3S (1.0) C31H41N7O19P3S ==&gt;(4.0) C21H33N7O16P3S (1.0) C16H14O6 (3.0) CO2 </html:p>
	<html:p>KEGG_DIRECTION: forward</html:p>
	<html:p>KBASE_DIRECTION: forward</html:p>
	<html:p>STRUNIPROT: 0</html:p>
	<html:p>EQUATION: (1) Feruloyl-CoA[c] + (3) H+[c] + (3) Malonyl-CoA[c] &lt;=&gt; (3) CO2[c] + (4) CoA[c] + (1) Homoeriodictyol chalcone[c]</html:p>
</notes>
<listOfReactants>
	<speciesReference species="cpd00070_c0" stoichiometry="3.0" name="Malonyl-CoA_c0_C24H34N7O19P3S"/>
	<speciesReference species="cpd00067_c0" stoichiometry="3.0" name="H_c0_H"/>
	<speciesReference species="cpd00321_c0" stoichiometry="1.0" name="Feruloyl-CoA_C31H41N7O19P3S"/>
</listOfReactants>
<listOfProducts>
	<speciesReference species="cpd00011_c0" stoichiometry="3.0" name="CO2_c0_CO2"/>
	<speciesReference species="cpd00010_c0" stoichiometry="4.0" name="CoA_c0_C21H33N7O16P3S"/>
	<speciesReference species="cpd15111_c0" stoichiometry="1.0" name="Homoeriodictyol chalcone_C16H14O6"/>
</listOfProducts>
</reaction>
	<reaction id="rxn01858_c0" name="Deoxyadenosine_aminohydrolase_c0"  reversible="true">
<notes>
	<html:p>ISJPI: 1</html:p>
	<html:p>GENE_ASSOCIATION: (kb|g.684.peg.765 or kb|g.684.peg.183)</html:p>
	<html:p>KEGG_REACTION: R02556</html:p>
	<html:p>KEGG_EC: 3.5.4.4</html:p>
	<html:p>FORMULA: (1.0) H (1.0) C10H13N5O3 (1.0) H2O &lt;==&gt;(1.0) H4N (1.0) C10H12N4O4 </html:p>
	<html:p>KEGG_DIRECTION: reversible</html:p>
	<html:p>KBASE_DIRECTION: forward</html:p>
	<html:p>STRUNIPROT: 1</html:p>
	<html:p>PROTEIN_ASSOCIATION: (kb|g.684.peg.765 or kb|g.684.peg.183)</html:p>
	<html:p>PROTEIN_CLASS: </html:p>
</notes>
<listOfReactants>
	<speciesReference species="cpd00438_c0" stoichiometry="1.0" name="Deoxyadenosine_c0_C10H13N5O3"/>
	<speciesReference species="cpd00001_c0" stoichiometry="1.0" name="H2O_c0_H2O"/>
	<speciesReference species="cpd00067_c0" stoichiometry="1.0" name="H_c0_H"/>
</listOfReactants>
<listOfProducts>
	<speciesReference species="cpd00013_c0" stoichiometry="1.0" name="NH3_c0_H4N"/>
	<speciesReference species="cpd03279_c0" stoichiometry="1.0" name="Deoxyinosine_c0_C10H12N4O4"/>
</listOfProducts>
</reaction>
	<reaction id="rxn03962_c0" name="GDP-L-fucose:NADP+_4-oxidoreductase_(3,5-epimerizing)_c0"  reversible="true">
<notes>
	<html:p>ISJPI: 1</html:p>
	<html:p>GENE_ASSOCIATION: (kb|g.684.peg.3452)</html:p>
	<html:p>KEGG_REACTION: R05692</html:p>
	<html:p>KEGG_EC: 1.1.1.271</html:p>
	<html:p>FORMULA: (1.0) C16H23N5O15P2 (1.0) C21H26N7O17P3 &lt;==&gt;(1.0) H (1.0) C16H21N5O15P2 (1.0) C21H27N7O17P3 </html:p>
	<html:p>KEGG_DIRECTION: reversible</html:p>
	<html:p>KBASE_DIRECTION: reversible</html:p>
	<html:p>STRUNIPROT: 1</html:p>
	<html:p>PROTEIN_ASSOCIATION: (kb|g.684.peg.3452)</html:p>
	<html:p>PROTEIN_CLASS: </html:p>
</notes>
<listOfReactants>
	<speciesReference species="cpd00006_c0" stoichiometry="1.0" name="NADP_c0_C21H26N7O17P3"/>
	<speciesReference species="cpd00272_c0" stoichiometry="1.0" name="GDP-L-fucose_c0_C16H23N5O15P2"/>
</listOfReactants>
<listOfProducts>
	<speciesReference species="cpd00005_c0" stoichiometry="1.0" name="NADPH_c0_C21H27N7O17P3"/>
	<speciesReference species="cpd00067_c0" stoichiometry="1.0" name="H_c0_H"/>
	<speciesReference species="cpd00900_c0" stoichiometry="1.0" name="GDP-4-dehydro-D-rhamnose_c0_C16H21N5O15P2"/>
</listOfProducts>
</reaction>
	<reaction id="rxn02369_c0" name="2-Carboxy-2,5-dihydro-5-oxofuran-2-acetate_lyase_(decyclizing)_c0"  reversible="true">
<notes>
	<html:p>ISJPI: 1</html:p>
	<html:p>GENE_ASSOCIATION: (kb|g.684.peg.3563)</html:p>
	<html:p>KEGG_REACTION: R03307</html:p>
	<html:p>KEGG_EC: 5.5.1.2</html:p>
	<html:p>FORMULA: (1.0) C7H4O6 &lt;==&gt;(1.0) H (1.0) C7H3O6 </html:p>
	<html:p>KEGG_DIRECTION: reversible</html:p>
	<html:p>KBASE_DIRECTION: reversible</html:p>
	<html:p>STRUNIPROT: 0</html:p>
	<html:p>PROTEIN_ASSOCIATION: (kb|g.684.peg.3563)</html:p>
	<html:p>PROTEIN_CLASS: </html:p>
</notes>
<listOfReactants>
	<speciesReference species="cpd00938_c0" stoichiometry="1.0" name="4-Carboxymuconolactone_c0_C7H4O6"/>
</listOfReactants>
<listOfProducts>
	<speciesReference species="cpd00856_c0" stoichiometry="1.0" name="3-Carboxy-cis_cis-muconate_c0_C7H3O6"/>
	<speciesReference species="cpd00067_c0" stoichiometry="1.0" name="H_c0_H"/>
</listOfProducts>
</reaction>
	<reaction id="rxn05467_c0" name="CO2_transport_via_diffusion_c0"  reversible="false">
<notes>
	<html:p>GENE_ASSOCIATION: </html:p>
	<html:p>FORMULA: (1.0) CO2 &lt;==&gt;(1.0) CO2 </html:p>
	<html:p>PROTEIN_ASSOCIATION: </html:p>
	<html:p>PROTEIN_CLASS: </html:p>
</notes>
<listOfReactants>
	<speciesReference species="cpd00011_c0" stoichiometry="1.0" name="CO2_c0_CO2"/>
</listOfReactants>
<listOfProducts>
	<speciesReference species="cpd00011_e0" stoichiometry="1.0" name="CO2_e0_CO2"/>
</listOfProducts>
</reaction>
	<reaction id="rxn04270" name="Reaction Added from: gene association: original name:cis-2-Methyl-5-isopropylhexa-2,5-dienal dehydrogenase added from:Arthrobacter_aurescens_TC1_SEED_model"  reversible="false">
<notes>
	<html:p>ISJPI: 1</html:p>
	<html:p>KEGG_REACTION: R06407</html:p>
	<html:p>KEGG_EC: NOEC</html:p>
	<html:p>FORMULA: (1.0) H2O (1.0) C21H26N7O14P2 (1.0) C10H16O ==&gt;(2.0) H (1.0) C21H27N7O14P2 (1.0) C10H15O2 </html:p>
	<html:p>KEGG_DIRECTION: forward</html:p>
	<html:p>KBASE_DIRECTION: forward</html:p>
	<html:p>STRUNIPROT: 0</html:p>
	<html:p>EQUATION: (1) H2O[c] + (1) NAD[c] + (1) cis-2-Methyl-5-isopropylhexa-2,5-dienal[c] &lt;=&gt; (2) H+[c] + (1) NADH[c] + (1) cis-2-Methyl-5-isopropylhexa-2,5-dienoic acid[c]</html:p>
</notes>
<listOfReactants>
	<speciesReference species="cpd00003_c0" stoichiometry="1.0" name="NAD_c0_C21H26N7O14P2"/>
	<speciesReference species="cpd00001_c0" stoichiometry="1.0" name="H2O_c0_H2O"/>
	<speciesReference species="cpd02708_c0" stoichiometry="1.0" name="cis-2-Methyl-5-isopropylhexa-2,5-dienal_C10H16O"/>
</listOfReactants>
<listOfProducts>
	<speciesReference species="cpd08741_c0" stoichiometry="1.0" name="cis-2-Methyl-5-isopropylhexa-2,5-dienoic acid_C10H15O2"/>
	<speciesReference species="cpd00004_c0" stoichiometry="1.0" name="NADH_c0_C21H27N7O14P2"/>
	<speciesReference species="cpd00067_c0" stoichiometry="2.0" name="H_c0_H"/>
</listOfProducts>
</reaction>
	<reaction id="rxn01265_c0" name="Nicotinate_D-ribonucleotide:pyrophosphate_phosphoribosyltransferase_c0"  reversible="true">
<notes>
	<html:p>ISJPI: 0</html:p>
	<html:p>GENE_ASSOCIATION: (kb|g.684.peg.1963)</html:p>
	<html:p>KEGG_REACTION: R01724</html:p>
	<html:p>KEGG_EC: 2.4.2.11</html:p>
	<html:p>FORMULA: (1.0) H2O7P2 (1.0) C11H13NO9P &lt;==&gt;(1.0) H (1.0) C6H4NO2 (1.0) C5H10O14P3 </html:p>
	<html:p>KEGG_DIRECTION: reversible</html:p>
	<html:p>KBASE_DIRECTION: reversible</html:p>
	<html:p>STRUNIPROT: 0</html:p>
	<html:p>PROTEIN_ASSOCIATION: (kb|g.684.peg.1963)</html:p>
	<html:p>PROTEIN_CLASS: </html:p>
</notes>
<listOfReactants>
	<speciesReference species="cpd00012_c0" stoichiometry="1.0" name="PPi_c0_H2O7P2"/>
	<speciesReference species="cpd00873_c0" stoichiometry="1.0" name="Nicotinate_ribonucleotide_c0_C11H13NO9P"/>
</listOfReactants>
<listOfProducts>
	<speciesReference species="cpd00218_c0" stoichiometry="1.0" name="Niacin_c0_C6H4NO2"/>
	<speciesReference species="cpd00067_c0" stoichiometry="1.0" name="H_c0_H"/>
	<speciesReference species="cpd00103_c0" stoichiometry="1.0" name="PRPP_c0_C5H10O14P3"/>
</listOfProducts>
</reaction>
	<reaction id="rxn02484_c0" name="ATP:4-amino-5-hydroxymethyl-2-methylpyrimidine_5-phosphotransferase_c0"  reversible="true">
<notes>
	<html:p>ISJPI: 1</html:p>
	<html:p>GENE_ASSOCIATION: (kb|g.684.peg.4551 or kb|g.684.peg.1363)</html:p>
	<html:p>KEGG_REACTION: R03471</html:p>
	<html:p>KEGG_EC: 2.7.1.49</html:p>
	<html:p>FORMULA: (1.0) C6H9N3O (1.0) C10H13N5O13P3 &lt;==&gt;(1.0) C6H9N3O4P (1.0) C10H13N5O10P2 </html:p>
	<html:p>KEGG_DIRECTION: reversible</html:p>
	<html:p>KBASE_DIRECTION: reversible</html:p>
	<html:p>STRUNIPROT: 0</html:p>
	<html:p>PROTEIN_ASSOCIATION: (kb|g.684.peg.4551 or kb|g.684.peg.1363)</html:p>
	<html:p>PROTEIN_CLASS: </html:p>
</notes>
<listOfReactants>
	<speciesReference species="cpd00002_c0" stoichiometry="1.0" name="ATP_c0_C10H13N5O13P3"/>
	<speciesReference species="cpd00939_c0" stoichiometry="1.0" name="Toxopyrimidine_c0_C6H9N3O"/>
</listOfReactants>
<listOfProducts>
	<speciesReference species="cpd02775_c0" stoichiometry="1.0" name="4-Amino-5-phosphomethyl-2-methylpyrimidine_c0_C6H9N3O4P"/>
	<speciesReference species="cpd00008_c0" stoichiometry="1.0" name="ADP_c0_C10H13N5O10P2"/>
</listOfProducts>
</reaction>
	<reaction id="rxn00501_c0" name="3-Oxopropanoate:NAD+_oxidoreductase_(decarboxylating,_c0"  reversible="false">
<notes>
	<html:p>ISJPI: 1</html:p>
	<html:p>GENE_ASSOCIATION: (kb|g.684.peg.4550)</html:p>
	<html:p>KEGG_REACTION: R00705</html:p>
	<html:p>KEGG_EC: 1.2.1.18</html:p>
	<html:p>FORMULA: (1.0) C21H33N7O16P3S (1.0) C3H3O3 (1.0) C21H26N7O14P2 &lt;==&gt;(1.0) C23H35N7O17P3S (1.0) C21H27N7O14P2 (1.0) CO2 </html:p>
	<html:p>KEGG_DIRECTION: reversible</html:p>
	<html:p>KBASE_DIRECTION: reversible</html:p>
	<html:p>STRUNIPROT: 0</html:p>
	<html:p>PROTEIN_ASSOCIATION: (kb|g.684.peg.4550)</html:p>
	<html:p>PROTEIN_CLASS: </html:p>
</notes>
<listOfReactants>
	<speciesReference species="cpd00191_c0" stoichiometry="1.0" name="3-Oxopropanoate_c0_C3H3O3"/>
	<speciesReference species="cpd00003_c0" stoichiometry="1.0" name="NAD_c0_C21H26N7O14P2"/>
	<speciesReference species="cpd00010_c0" stoichiometry="1.0" name="CoA_c0_C21H33N7O16P3S"/>
</listOfReactants>
<listOfProducts>
	<speciesReference species="cpd00011_c0" stoichiometry="1.0" name="CO2_c0_CO2"/>
	<speciesReference species="cpd00022_c0" stoichiometry="1.0" name="Acetyl-CoA_c0_C23H35N7O17P3S"/>
	<speciesReference species="cpd00004_c0" stoichiometry="1.0" name="NADH_c0_C21H27N7O14P2"/>
</listOfProducts>
</reaction>
	<reaction id="rxn01678_c0" name="ATP:nucleoside-diphosphate_phosphatransferase_c0"  reversible="true">
<notes>
	<html:p>ISJPI: 1</html:p>
	<html:p>GENE_ASSOCIATION: (kb|g.684.peg.1765)</html:p>
	<html:p>KEGG_REACTION: R02331</html:p>
	<html:p>KEGG_EC: 2.7.4.6</html:p>
	<html:p>FORMULA: (1.0) C10H13N5O13P3 (1.0) C9H12N2O11P2 &lt;==&gt;(1.0) C10H13N5O10P2 (1.0) C9H12N2O14P3 </html:p>
	<html:p>KEGG_DIRECTION: reversible</html:p>
	<html:p>KBASE_DIRECTION: reversible</html:p>
	<html:p>STRUNIPROT: 1</html:p>
	<html:p>PROTEIN_ASSOCIATION: (kb|g.684.peg.1765)</html:p>
	<html:p>PROTEIN_CLASS: </html:p>
</notes>
<listOfReactants>
	<speciesReference species="cpd00002_c0" stoichiometry="1.0" name="ATP_c0_C10H13N5O13P3"/>
	<speciesReference species="cpd00978_c0" stoichiometry="1.0" name="dUDP_c0_C9H12N2O11P2"/>
</listOfReactants>
<listOfProducts>
	<speciesReference species="cpd00358_c0" stoichiometry="1.0" name="dUTP_c0_C9H12N2O14P3"/>
	<speciesReference species="cpd00008_c0" stoichiometry="1.0" name="ADP_c0_C10H13N5O10P2"/>
</listOfProducts>
</reaction>
	<reaction id="rxn09502" name="Reaction Added from: gene association: original name:Glucokinase added from:Arthrobacter_aurescens_TC1_SEED_model"  reversible="true">
<notes>
	<html:p>FORMULA: (1.0) C10H13N5O13P3 (1.0) C6H12O6 &lt;==&gt;(1.0) C6H12O9P (1.0) C10H13N5O10P2 </html:p>
	<html:p>EQUATION: (1) ATP[c] + (1) D-Glucose[c] &lt;=&gt; (1) ADP[c] + (1) beta-D-Glucose 6-phosphate[c]</html:p>
</notes>
<listOfReactants>
	<speciesReference species="cpd00002_c0" stoichiometry="1.0" name="ATP_c0_C10H13N5O13P3"/>
	<speciesReference species="cpd00027_c0" stoichiometry="1.0" name="D-Glucose_c0_C6H12O6"/>
</listOfReactants>
<listOfProducts>
	<speciesReference species="cpd00863_c0" stoichiometry="1.0" name="beta-D-Glucose_6-phosphate_c0_C6H12O9P"/>
	<speciesReference species="cpd00008_c0" stoichiometry="1.0" name="ADP_c0_C10H13N5O10P2"/>
</listOfProducts>
</reaction>
	<reaction id="rxn10163_e0" name="Tetradecanoate_transport_via_proton_symport_e0"  reversible="false">
<notes>
	<html:p>GENE_ASSOCIATION: </html:p>
	<html:p>FORMULA: (1.0) C14H27O2 (1.0) H ==&gt;(1.0) C14H27O2 (1.0) H </html:p>
	<html:p>PROTEIN_ASSOCIATION: </html:p>
	<html:p>PROTEIN_CLASS: </html:p>
</notes>
<listOfReactants>
	<speciesReference species="cpd00067_e0" stoichiometry="1.0" name="H_e0_H"/>
	<speciesReference species="cpd03847_e0" stoichiometry="1.0" name="Myristic_acid_e0_C14H27O2"/>
</listOfReactants>
<listOfProducts>
	<speciesReference species="cpd03847_c0" stoichiometry="1.0" name="Myristic_acid_c0_C14H27O2"/>
	<speciesReference species="cpd00067_c0" stoichiometry="1.0" name="H_c0_H"/>
</listOfProducts>
</reaction>
	<reaction id="rxn05142" name="Reaction Added from: gene association: original name:sinapoyl aldehyde:NAD oxidoreductase added from:Arthrobacter_aurescens_TC1_SEED_model"  reversible="false">
<notes>
	<html:p>ISJPI: 1</html:p>
	<html:p>KEGG_REACTION: R07441</html:p>
	<html:p>KEGG_EC: NOEC</html:p>
	<html:p>FORMULA: (1.0) H2O (1.0) C21H26N7O14P2 (1.0) C11H12O4 ==&gt;(2.0) H (1.0) C21H27N7O14P2 (1.0) C11H11O5 </html:p>
	<html:p>KEGG_DIRECTION: forward</html:p>
	<html:p>KBASE_DIRECTION: forward</html:p>
	<html:p>STRUNIPROT: 0</html:p>
	<html:p>EQUATION: (1) H2O[c] + (1) NAD[c] + (1) Sinapaldehyde[c] &lt;=&gt; (2) H+[c] + (1) NADH[c] + (1) Sinapate[c]</html:p>
</notes>
<listOfReactants>
	<speciesReference species="cpd00003_c0" stoichiometry="1.0" name="NAD_c0_C21H26N7O14P2"/>
	<speciesReference species="cpd00001_c0" stoichiometry="1.0" name="H2O_c0_H2O"/>
	<speciesReference species="cpd03333_c0" stoichiometry="1.0" name="Sinapaldehyde_C11H12O4"/>
</listOfReactants>
<listOfProducts>
	<speciesReference species="cpd00373_c0" stoichiometry="1.0" name="Sinapate_C11H11O5"/>
	<speciesReference species="cpd00004_c0" stoichiometry="1.0" name="NADH_c0_C21H27N7O14P2"/>
	<speciesReference species="cpd00067_c0" stoichiometry="2.0" name="H_c0_H"/>
</listOfProducts>
</reaction>
	<reaction id="rxn03974_c0" name="FMNH2:NAD+_oxidoreductase_c0"  reversible="true">
<notes>
	<html:p>ISJPI: 0</html:p>
	<html:p>GENE_ASSOCIATION: (kb|g.684.peg.3016)</html:p>
	<html:p>KEGG_REACTION: R05705</html:p>
	<html:p>KEGG_EC: 1.5.1.29</html:p>
	<html:p>FORMULA: (1.0) H (1.0) C17H20N4O9P (1.0) C21H27N7O14P2 &lt;==&gt;(1.0) C17H22N4O9P (1.0) C21H26N7O14P2 </html:p>
	<html:p>KEGG_DIRECTION: reversible</html:p>
	<html:p>KBASE_DIRECTION: backward</html:p>
	<html:p>STRUNIPROT: 0</html:p>
	<html:p>PROTEIN_ASSOCIATION: (kb|g.684.peg.3016)</html:p>
	<html:p>PROTEIN_CLASS: </html:p>
</notes>
<listOfReactants>
	<speciesReference species="cpd00050_c0" stoichiometry="1.0" name="FMN_c0_C17H20N4O9P"/>
	<speciesReference species="cpd00004_c0" stoichiometry="1.0" name="NADH_c0_C21H27N7O14P2"/>
	<speciesReference species="cpd00067_c0" stoichiometry="1.0" name="H_c0_H"/>
</listOfReactants>
<listOfProducts>
	<speciesReference species="cpd00003_c0" stoichiometry="1.0" name="NAD_c0_C21H26N7O14P2"/>
	<speciesReference species="cpd01270_c0" stoichiometry="1.0" name="FMNH2_c0_C17H22N4O9P"/>
</listOfProducts>
</reaction>
	<reaction id="rxn05143" name="Reaction Added from: gene association: original name:sinapoyl aldehyde:NADP oxidoreductase added from:Arthrobacter_aurescens_TC1_SEED_model"  reversible="false">
<notes>
	<html:p>ISJPI: 1</html:p>
	<html:p>KEGG_REACTION: R07442</html:p>
	<html:p>KEGG_EC: NOEC</html:p>
	<html:p>FORMULA: (1.0) H2O (1.0) C11H12O4 (1.0) C21H26N7O17P3 ==&gt;(2.0) H (1.0) C11H11O5 (1.0) C21H27N7O17P3 </html:p>
	<html:p>KEGG_DIRECTION: forward</html:p>
	<html:p>KBASE_DIRECTION: forward</html:p>
	<html:p>STRUNIPROT: 0</html:p>
	<html:p>EQUATION: (1) H2O[c] + (1) NADP[c] + (1) Sinapaldehyde[c] &lt;=&gt; (2) H+[c] + (1) NADPH[c] + (1) Sinapate[c]</html:p>
</notes>
<listOfReactants>
	<speciesReference species="cpd00001_c0" stoichiometry="1.0" name="H2O_c0_H2O"/>
	<speciesReference species="cpd03333_c0" stoichiometry="1.0" name="Sinapaldehyde_C11H12O4"/>
	<speciesReference species="cpd00006_c0" stoichiometry="1.0" name="NADP_c0_C21H26N7O17P3"/>
</listOfReactants>
<listOfProducts>
	<speciesReference species="cpd00005_c0" stoichiometry="1.0" name="NADPH_c0_C21H27N7O17P3"/>
	<speciesReference species="cpd00373_c0" stoichiometry="1.0" name="Sinapate_C11H11O5"/>
	<speciesReference species="cpd00067_c0" stoichiometry="2.0" name="H_c0_H"/>
</listOfProducts>
</reaction>
	<reaction id="rxn00902_c0" name="3-Carboxy-3-hydroxy-4-methylpentanoate_3-methyl-2-oxobutanoate-lyase_c0"  reversible="true">
<notes>
	<html:p>ISJPI: 1</html:p>
	<html:p>GENE_ASSOCIATION: (kb|g.684.peg.1348)</html:p>
	<html:p>KEGG_REACTION: R01213</html:p>
	<html:p>KEGG_EC: 2.3.3.13</html:p>
	<html:p>FORMULA: (1.0) C23H35N7O17P3S (1.0) H2O (1.0) C5H7O3 &lt;==&gt;(1.0) H (1.0) C21H33N7O16P3S (1.0) C7H10O5 </html:p>
	<html:p>KEGG_DIRECTION: reversible</html:p>
	<html:p>KBASE_DIRECTION: backward</html:p>
	<html:p>STRUNIPROT: 1</html:p>
	<html:p>PROTEIN_ASSOCIATION: (kb|g.684.peg.1348)</html:p>
	<html:p>PROTEIN_CLASS: </html:p>
</notes>
<listOfReactants>
	<speciesReference species="cpd00001_c0" stoichiometry="1.0" name="H2O_c0_H2O"/>
	<speciesReference species="cpd00123_c0" stoichiometry="1.0" name="3-Methyl-2-oxobutanoate_c0_C5H7O3"/>
	<speciesReference species="cpd00022_c0" stoichiometry="1.0" name="Acetyl-CoA_c0_C23H35N7O17P3S"/>
</listOfReactants>
<listOfProducts>
	<speciesReference species="cpd01646_c0" stoichiometry="1.0" name="2-Isopropylmalate_c0_C7H10O5"/>
	<speciesReference species="cpd00010_c0" stoichiometry="1.0" name="CoA_c0_C21H33N7O16P3S"/>
	<speciesReference species="cpd00067_c0" stoichiometry="1.0" name="H_c0_H"/>
</listOfProducts>
</reaction>
	<reaction id="rxn02853_c0" name="Imidazole_acetaldehyde:NAD+_oxidoreductase_c0"  reversible="false">
<notes>
	<html:p>ISJPI: 1</html:p>
	<html:p>GENE_ASSOCIATION: (kb|g.684.peg.3996)</html:p>
	<html:p>KEGG_REACTION: R04065</html:p>
	<html:p>KEGG_EC: 1.2.1.3</html:p>
	<html:p>FORMULA: (1.0) C21H26N7O14P2 (1.0) H2O (1.0) C5H6N2O ==&gt;(2.0) H (1.0) C21H27N7O14P2 (1.0) C5H5N2O2 </html:p>
	<html:p>KEGG_DIRECTION: forward</html:p>
	<html:p>KBASE_DIRECTION: forward</html:p>
	<html:p>STRUNIPROT: 1</html:p>
	<html:p>PROTEIN_ASSOCIATION: (kb|g.684.peg.3996)</html:p>
	<html:p>PROTEIN_CLASS: </html:p>
</notes>
<listOfReactants>
	<speciesReference species="cpd00003_c0" stoichiometry="1.0" name="NAD_c0_C21H26N7O14P2"/>
	<speciesReference species="cpd00001_c0" stoichiometry="1.0" name="H2O_c0_H2O"/>
	<speciesReference species="cpd03052_c0" stoichiometry="1.0" name="Imidazole_acetaldehyde_c0_C5H6N2O"/>
</listOfReactants>
<listOfProducts>
	<speciesReference species="cpd01831_c0" stoichiometry="1.0" name="4-Imidazoleacetate_c0_C5H5N2O2"/>
	<speciesReference species="cpd00004_c0" stoichiometry="1.0" name="NADH_c0_C21H27N7O14P2"/>
	<speciesReference species="cpd00067_c0" stoichiometry="2.0" name="H_c0_H"/>
</listOfProducts>
</reaction>
	<reaction id="rxn09310_c0" name="thiazole_phosphate_synthesis_c0"  reversible="false">
<notes>
	<html:p>GENE_ASSOCIATION: (kb|g.684.peg.1219) and (kb|g.684.peg.2126) and (kb|g.684.peg.46 or kb|g.684.peg.1467 or kb|g.684.peg.1223 or kb|g.684.peg.1940) and () and () and ()</html:p>
	<html:p>FORMULA: (1.0) C10H13N5O13P3 (1.0) C3H7NO2S (1.0) C5H10O7P (1.0) C9H11NO3 ==&gt;(1.0) H2O (1.0) C3H7NO2 (1.0) C10H13N5O7P (1.0) H2O7P2 (1.0) C6H9NO4PS (1.0) CO2 (1.0) C7H8O2 </html:p>
	<html:p>PROTEIN_ASSOCIATION: (kb|g.684.peg.1219) and (kb|g.684.peg.2126) and (kb|g.684.peg.46 or kb|g.684.peg.1467 or kb|g.684.peg.1223 or kb|g.684.peg.1940) and () and () and ()</html:p>
	<html:p>PROTEIN_CLASS: ,,,,,</html:p>
</notes>
<listOfReactants>
	<speciesReference species="cpd00002_c0" stoichiometry="1.0" name="ATP_c0_C10H13N5O13P3"/>
	<speciesReference species="cpd00084_c0" stoichiometry="1.0" name="L-Cysteine_c0_C3H7NO2S"/>
	<speciesReference species="cpd00069_c0" stoichiometry="1.0" name="L-Tyrosine_c0_C9H11NO3"/>
	<speciesReference species="cpd08289_c0" stoichiometry="1.0" name="1-deoxy-D-xylulose5-phosphate_c0_C5H10O7P"/>
</listOfReactants>
<listOfProducts>
	<speciesReference species="cpd00011_c0" stoichiometry="1.0" name="CO2_c0_CO2"/>
	<speciesReference species="cpd00035_c0" stoichiometry="1.0" name="L-Alanine_c0_C3H7NO2"/>
	<speciesReference species="cpd15378_c0" stoichiometry="1.0" name="4-Hydroxy-benzylalcohol_c0_C7H8O2"/>
	<speciesReference species="cpd00012_c0" stoichiometry="1.0" name="PPi_c0_H2O7P2"/>
	<speciesReference species="cpd00018_c0" stoichiometry="1.0" name="AMP_c0_C10H13N5O7P"/>
	<speciesReference species="cpd02654_c0" stoichiometry="1.0" name="4-Methyl-5--2-phosphoethyl-thiazole_c0_C6H9NO4PS"/>
	<speciesReference species="cpd00001_c0" stoichiometry="1.0" name="H2O_c0_H2O"/>
</listOfProducts>
</reaction>
	<reaction id="rxn03147_c0" name="1-(5-Phosphoribosyl)-5-amino-4-carboxyimidazole:L-aspartate_ligase_c0"  reversible="true">
<notes>
	<html:p>ISJPI: 1</html:p>
	<html:p>GENE_ASSOCIATION: (kb|g.684.peg.2407)</html:p>
	<html:p>KEGG_REACTION: R04591</html:p>
	<html:p>KEGG_EC: 6.3.2.6</html:p>
	<html:p>FORMULA: (1.0) C10H13N5O13P3 (1.0) C9H13N3O9P (1.0) C4H6NO4 &lt;==&gt;(2.0) H (1.0) C13H16N4O12P (1.0) HO4P (1.0) C10H13N5O10P2 </html:p>
	<html:p>KEGG_DIRECTION: reversible</html:p>
	<html:p>KBASE_DIRECTION: forward</html:p>
	<html:p>STRUNIPROT: 1</html:p>
	<html:p>PROTEIN_ASSOCIATION: (kb|g.684.peg.2407)</html:p>
	<html:p>PROTEIN_CLASS: </html:p>
</notes>
<listOfReactants>
	<speciesReference species="cpd00041_c0" stoichiometry="1.0" name="L-Aspartate_c0_C4H6NO4"/>
	<speciesReference species="cpd02893_c0" stoichiometry="1.0" name="5-Phosphoribosyl-4-carboxy-5-aminoimidazole_c0_C9H13N3O9P"/>
	<speciesReference species="cpd00002_c0" stoichiometry="1.0" name="ATP_c0_C10H13N5O13P3"/>
</listOfReactants>
<listOfProducts>
	<speciesReference species="cpd02921_c0" stoichiometry="1.0" name="SAICAR_c0_C13H16N4O12P"/>
	<speciesReference species="cpd00009_c0" stoichiometry="1.0" name="Phosphate_c0_HO4P"/>
	<speciesReference species="cpd00008_c0" stoichiometry="1.0" name="ADP_c0_C10H13N5O10P2"/>
	<speciesReference species="cpd00067_c0" stoichiometry="2.0" name="H_c0_H"/>
</listOfProducts>
</reaction>
	<reaction id="rxn05594_c0" name="Isethionate_transport_via_ABC_system_c0"  reversible="false">
<notes>
	<html:p>GENE_ASSOCIATION: () and (kb|g.684.peg.957) and (kb|g.684.peg.772)</html:p>
	<html:p>FORMULA: (1.0) C10H13N5O13P3 (1.0) H2O (1.0) C2H5O4S ==&gt;(1.0) C2H5O4S (1.0) H (1.0) HO4P (1.0) C10H13N5O10P2 </html:p>
	<html:p>PROTEIN_ASSOCIATION: () and (kb|g.684.peg.957) and (kb|g.684.peg.772)</html:p>
	<html:p>PROTEIN_CLASS: ,,</html:p>
</notes>
<listOfReactants>
	<speciesReference species="cpd00002_c0" stoichiometry="1.0" name="ATP_c0_C10H13N5O13P3"/>
	<speciesReference species="cpd00001_c0" stoichiometry="1.0" name="H2O_c0_H2O"/>
	<speciesReference species="cpd03048_e0" stoichiometry="1.0" name="Isethionate_e0_C2H5O4S"/>
</listOfReactants>
<listOfProducts>
	<speciesReference species="cpd03048_c0" stoichiometry="1.0" name="Isethionate_c0_C2H5O4S"/>
	<speciesReference species="cpd00009_c0" stoichiometry="1.0" name="Phosphate_c0_HO4P"/>
	<speciesReference species="cpd00008_c0" stoichiometry="1.0" name="ADP_c0_C10H13N5O10P2"/>
	<speciesReference species="cpd00067_c0" stoichiometry="1.0" name="H_c0_H"/>
</listOfProducts>
</reaction>
	<reaction id="EX_cpd03847" name="EX_cpd03847"  reversible="true">
<notes>
	<html:p>FORMULA: (1.0) C14H27O2 &lt;==&gt;</html:p>
</notes>
<listOfReactants>
	<speciesReference species="cpd03847_e0" stoichiometry="1.0" name="Myristic_acid_e0_C14H27O2"/>
</listOfReactants>
</reaction>
	<reaction id="rxn00611_c0" name="sn-Glycerol-3-phosphate:NAD+_2-oxidoreductase_c0"  reversible="false">
<notes>
	<html:p>ISJPI: 1</html:p>
	<html:p>GENE_ASSOCIATION: (kb|g.684.peg.1403)</html:p>
	<html:p>KEGG_REACTION: R05679</html:p>
	<html:p>KEGG_EC: 1.1.1.94</html:p>
	<html:p>FORMULA: (1.0) C21H26N7O14P2 (1.0) C3H8O6P ==&gt;(1.0) H (1.0) C3H6O6P (1.0) C21H27N7O14P2 </html:p>
	<html:p>KEGG_DIRECTION: forward</html:p>
	<html:p>KBASE_DIRECTION: reversible</html:p>
	<html:p>STRUNIPROT: 1</html:p>
	<html:p>PROTEIN_ASSOCIATION: (kb|g.684.peg.1403)</html:p>
	<html:p>PROTEIN_CLASS: </html:p>
</notes>
<listOfReactants>
	<speciesReference species="cpd00080_c0" stoichiometry="1.0" name="Glycerol-3-phosphate_c0_C3H8O6P"/>
	<speciesReference species="cpd00003_c0" stoichiometry="1.0" name="NAD_c0_C21H26N7O14P2"/>
</listOfReactants>
<listOfProducts>
	<speciesReference species="cpd00095_c0" stoichiometry="1.0" name="Glycerone-phosphate_c0_C3H6O6P"/>
	<speciesReference species="cpd00004_c0" stoichiometry="1.0" name="NADH_c0_C21H27N7O14P2"/>
	<speciesReference species="cpd00067_c0" stoichiometry="1.0" name="H_c0_H"/>
</listOfProducts>
</reaction>
	<reaction id="rxn00336_c0" name="Isocitrate_glyoxylate-lyase_c0"  reversible="true">
<notes>
	<html:p>ISJPI: 1</html:p>
	<html:p>GENE_ASSOCIATION: (kb|g.684.peg.4106)</html:p>
	<html:p>KEGG_REACTION: R00479</html:p>
	<html:p>KEGG_EC: 4.1.3.1</html:p>
	<html:p>FORMULA: (1.0) C6H5O7 &lt;==&gt;(1.0) C2HO3 (1.0) C4H4O4 </html:p>
	<html:p>KEGG_DIRECTION: reversible</html:p>
	<html:p>KBASE_DIRECTION: reversible</html:p>
	<html:p>STRUNIPROT: 1</html:p>
	<html:p>PROTEIN_ASSOCIATION: (kb|g.684.peg.4106)</html:p>
	<html:p>PROTEIN_CLASS: </html:p>
</notes>
<listOfReactants>
	<speciesReference species="cpd00260_c0" stoichiometry="1.0" name="Isocitrate_c0_C6H5O7"/>
</listOfReactants>
<listOfProducts>
	<speciesReference species="cpd00040_c0" stoichiometry="1.0" name="Glyoxalate_c0_C2HO3"/>
	<speciesReference species="cpd00036_c0" stoichiometry="1.0" name="Succinate_c0_C4H4O4"/>
</listOfProducts>
</reaction>
	<reaction id="rxn10311_c0" name="anteisoheptadecanoyl-lipoteichoic_acid_synthesis_(n=24),_linked,_N-acetylglucosamine_substituted_c0"  reversible="true">
<notes>
	<html:p>GENE_ASSOCIATION: (kb|g.684.peg.1263)</html:p>
	<html:p>FORMULA: (1.0) C121H236O135P24 (24.0) C17H25N3O17P2 &lt;==&gt;(1.0) C313H548N24O255P24 (24.0) C9H12N2O12P2 </html:p>
	<html:p>PROTEIN_ASSOCIATION: (kb|g.684.peg.1263)</html:p>
	<html:p>PROTEIN_CLASS: </html:p>
</notes>
<listOfReactants>
	<speciesReference species="cpd00037_c0" stoichiometry="24.0" name="UDP-N-acetylglucosamine_c0_C17H25N3O17P2"/>
	<speciesReference species="cpd15750_c0" stoichiometry="1.0" name="Anteisoheptadecanoyllipoteichoic_acid_n=24__linked__unsubstituted_c0_C121H236O135P24"/>
</listOfReactants>
<listOfProducts>
	<speciesReference species="cpd15768_c0" stoichiometry="1.0" name="Anteisoheptadecanoyllipoteichoic_acid_n=24__linked__N-acetyl-D-glucosamine_c0_C313H548N24O255P24"/>
	<speciesReference species="cpd00014_c0" stoichiometry="24.0" name="UDP_c0_C9H12N2O12P2"/>
</listOfProducts>
</reaction>
	<reaction id="EX_cpd11606_e0" name="EX_Menaquinone_7_e0"  reversible="true">
<notes>
	<html:p>GENE_ASSOCIATION: </html:p>
	<html:p>PROTEIN_ASSOCIATION: </html:p>
	<html:p>PROTEIN_CLASS: </html:p>
</notes>
<listOfReactants>
	<speciesReference species="M_cpd11606_e0" stoichiometry="1.0" name="Menaquinone_7_e0"/>
</listOfReactants>
</reaction>
	<reaction id="R_rxn07100_c0" name="CDPethanolamine_1_alkyl_2_acylglycerol_ethanolaminephosphotransferase_c0"  reversible="true">
<notes>
	<html:p>GENE_ASSOCIATION: fig|6666666.440926.peg.1745</html:p>
	<html:p>PROTEIN_ASSOCIATION: fig|6666666.440926.peg.1745</html:p>
</notes>
<listOfReactants>
	<speciesReference species="M_cpd12273_c0" stoichiometry="1.0" name="1_Alkyl_2_acylglycerol_c0"/>
	<speciesReference species="M_cpd00444_c0" stoichiometry="1.0" name="CDPethanolamine_c0"/>
</listOfReactants>
<listOfProducts>
	<speciesReference species="M_cpd00067_c0" stoichiometry="2.0" name="H_plus__c0"/>
	<speciesReference species="M_cpd12554_c0" stoichiometry="1.0" name="1_Alkyl_2_acylglycerophosphoethanolamine_c0"/>
	<speciesReference species="M_cpd00046_c0" stoichiometry="1.0" name="CMP_c0"/>
</listOfProducts>
</reaction>
	<reaction id="rxn02374_c0" name="L-glutamate_5-semialdehyde_dehydratase_(spontaneous)_c0"  reversible="true">
<notes>
	<html:p>ISJPI: 0</html:p>
	<html:p>GENE_ASSOCIATION: </html:p>
	<html:p>KEGG_REACTION: R03314</html:p>
	<html:p>KEGG_EC: NOEC</html:p>
	<html:p>FORMULA: (1.0) C5H9NO3 &lt;==&gt;(1.0) H (1.0) C5H6NO2 (1.0) H2O </html:p>
	<html:p>KEGG_DIRECTION: reversible</html:p>
	<html:p>KBASE_DIRECTION: forward</html:p>
	<html:p>STRUNIPROT: 0</html:p>
	<html:p>PROTEIN_ASSOCIATION: </html:p>
	<html:p>PROTEIN_CLASS: </html:p>
</notes>
<listOfReactants>
	<speciesReference species="cpd00858_c0" stoichiometry="1.0" name="L-Glutamate5-semialdehyde_c0_C5H9NO3"/>
</listOfReactants>
<listOfProducts>
	<speciesReference species="cpd02431_c0" stoichiometry="1.0" name="1-Pyrroline-5-carboxylate_c0_C5H6NO2"/>
	<speciesReference species="cpd00001_c0" stoichiometry="1.0" name="H2O_c0_H2O"/>
	<speciesReference species="cpd00067_c0" stoichiometry="1.0" name="H_c0_H"/>
</listOfProducts>
</reaction>
	<reaction id="rxn01457_c0" name="D-Galacturonate_ketol-isomerase_c0"  reversible="true">
<notes>
	<html:p>ISJPI: 1</html:p>
	<html:p>GENE_ASSOCIATION: (kb|g.684.peg.4133)</html:p>
	<html:p>KEGG_REACTION: R01983</html:p>
	<html:p>KEGG_EC: 5.3.1.12</html:p>
	<html:p>FORMULA: (1.0) C6H9O7 &lt;==&gt;(1.0) C6H9O7 </html:p>
	<html:p>KEGG_DIRECTION: reversible</html:p>
	<html:p>KBASE_DIRECTION: reversible</html:p>
	<html:p>STRUNIPROT: 1</html:p>
	<html:p>PROTEIN_ASSOCIATION: (kb|g.684.peg.4133)</html:p>
	<html:p>PROTEIN_CLASS: </html:p>
</notes>
<listOfReactants>
	<speciesReference species="cpd00280_c0" stoichiometry="1.0" name="D-Galacturonate_c0_C6H9O7"/>
</listOfReactants>
<listOfProducts>
	<speciesReference species="cpd00437_c0" stoichiometry="1.0" name="D-Tagaturonate_c0_C6H9O7"/>
</listOfProducts>
</reaction>
	<reaction id="rxn08647" name="Reaction Added from: gene association: original name:glycerate kinase added from:Arthrobacter_aurescens_TC1_SEED_model"  reversible="true">
<notes>
	<html:p>ISJPI: 1</html:p>
	<html:p>KEGG_REACTION: R08572</html:p>
	<html:p>KEGG_EC: 2.7.1.31</html:p>
	<html:p>FORMULA: (1.0) C10H13N5O13P3 (1.0) C3H5O4 &lt;==&gt;(1.0) C10H13N5O10P2 (1.0) C3H5O7P </html:p>
	<html:p>KEGG_DIRECTION: reversible</html:p>
	<html:p>KBASE_DIRECTION: reversible</html:p>
	<html:p>STRUNIPROT: 1</html:p>
	<html:p>EQUATION: (1) ATP[c] + (1) Glycerate[c] &lt;=&gt; (1) 2-Phospho-D-glycerate[c] + (1) ADP[c]</html:p>
</notes>
<listOfReactants>
	<speciesReference species="cpd00002_c0" stoichiometry="1.0" name="ATP_c0_C10H13N5O13P3"/>
	<speciesReference species="cpd00223_c0" stoichiometry="1.0" name="Glycerate_c0_C3H5O4"/>
</listOfReactants>
<listOfProducts>
	<speciesReference species="cpd00482_c0" stoichiometry="1.0" name="2-Phospho-D-glycerate_c0_C3H5O7P"/>
	<speciesReference species="cpd00008_c0" stoichiometry="1.0" name="ADP_c0_C10H13N5O10P2"/>
</listOfProducts>
</reaction>
	<reaction id="rxn00132_c0" name="Adenosine_5-monophosphate_phosphohydrolase_c0"  reversible="true">
<notes>
	<html:p>ISJPI: 1</html:p>
	<html:p>GENE_ASSOCIATION: (kb|g.684.peg.4261 or kb|g.684.peg.3916)</html:p>
	<html:p>KEGG_REACTION: R00183</html:p>
	<html:p>KEGG_EC: 3.1.3.5</html:p>
	<html:p>FORMULA: (1.0) H2O (1.0) C10H13N5O7P &lt;==&gt;(1.0) H (1.0) HO4P (1.0) C10H13N5O4 </html:p>
	<html:p>KEGG_DIRECTION: reversible</html:p>
	<html:p>KBASE_DIRECTION: forward</html:p>
	<html:p>STRUNIPROT: 0</html:p>
	<html:p>PROTEIN_ASSOCIATION: (kb|g.684.peg.4261 or kb|g.684.peg.3916)</html:p>
	<html:p>PROTEIN_CLASS: </html:p>
</notes>
<listOfReactants>
	<speciesReference species="cpd00018_c0" stoichiometry="1.0" name="AMP_c0_C10H13N5O7P"/>
	<speciesReference species="cpd00001_c0" stoichiometry="1.0" name="H2O_c0_H2O"/>
</listOfReactants>
<listOfProducts>
	<speciesReference species="cpd00182_c0" stoichiometry="1.0" name="Adenosine_c0_C10H13N5O4"/>
	<speciesReference species="cpd00009_c0" stoichiometry="1.0" name="Phosphate_c0_HO4P"/>
	<speciesReference species="cpd00067_c0" stoichiometry="1.0" name="H_c0_H"/>
</listOfProducts>
</reaction>
	<reaction id="rxn08471_c0" name="FMNH2-dependent_monooxygenase_(sulfoacetate)_c0"  reversible="false">
<notes>
	<html:p>GENE_ASSOCIATION: (kb|g.684.peg.2847)</html:p>
	<html:p>FORMULA: (1.0) C17H22N4O9P (1.0) C2H2O5S (1.0) O2 ==&gt;(1.0) C2HO3 (1.0) C17H20N4O9P (1.0) H2O (1.0) HO3S </html:p>
	<html:p>PROTEIN_ASSOCIATION: (kb|g.684.peg.2847)</html:p>
	<html:p>PROTEIN_CLASS: </html:p>
</notes>
<listOfReactants>
	<speciesReference species="cpd09878_c0" stoichiometry="1.0" name="Sulfoacetate_c0_C2H2O5S"/>
	<speciesReference species="cpd01270_c0" stoichiometry="1.0" name="FMNH2_c0_C17H22N4O9P"/>
	<speciesReference species="cpd00007_c0" stoichiometry="1.0" name="O2_c0_O2"/>
</listOfReactants>
<listOfProducts>
	<speciesReference species="cpd00040_c0" stoichiometry="1.0" name="Glyoxalate_c0_C2HO3"/>
	<speciesReference species="cpd00001_c0" stoichiometry="1.0" name="H2O_c0_H2O"/>
	<speciesReference species="cpd00050_c0" stoichiometry="1.0" name="FMN_c0_C17H20N4O9P"/>
	<speciesReference species="cpd00081_c0" stoichiometry="1.0" name="Sulfite_c0_HO3S"/>
</listOfProducts>
</reaction>
	<reaction id="rxn10945_c0" name="EX_pro_L_e_c0"  reversible="true">
<notes>
	<html:p>GENE_ASSOCIATION: (kb|g.684.peg.4591 or kb|g.684.peg.3185 or kb|g.684.peg.1273 or kb|g.684.peg.4105 or kb|g.684.peg.4685 or kb|g.684.peg.2499 or kb|g.684.peg.3692 or kb|g.684.peg.1333)</html:p>
	<html:p>FORMULA: (1.0) C5H8NO2 &lt;==&gt;(1.0) C5H8NO2 </html:p>
	<html:p>PROTEIN_ASSOCIATION: (kb|g.684.peg.4591 or kb|g.684.peg.3185 or kb|g.684.peg.1273 or kb|g.684.peg.4105 or kb|g.684.peg.4685 or kb|g.684.peg.2499 or kb|g.684.peg.3692 or kb|g.684.peg.1333)</html:p>
	<html:p>PROTEIN_CLASS: </html:p>
</notes>
<listOfReactants>
	<speciesReference species="cpd00129_e0" stoichiometry="1.0" name="L-Proline_e0_C5H8NO2"/>
</listOfReactants>
<listOfProducts>
	<speciesReference species="cpd00129_c0" stoichiometry="1.0" name="L-Proline_c0_C5H8NO2"/>
</listOfProducts>
</reaction>
	<reaction id="R_rxn00230_c0" name="diphosphate_acetate_phosphotransferase_c0"  reversible="true">
<notes>
	<html:p>GENE_ASSOCIATION: fig|6666666.440926.peg.4539</html:p>
	<html:p>PROTEIN_ASSOCIATION: fig|6666666.440926.peg.4539</html:p>
</notes>
<listOfReactants>
	<speciesReference species="M_cpd00029_c0" stoichiometry="1.0" name="Acetate_c0"/>
	<speciesReference species="M_cpd00012_c0" stoichiometry="1.0" name="PPi_c0"/>
</listOfReactants>
<listOfProducts>
	<speciesReference species="M_cpd00196_c0" stoichiometry="1.0" name="Acetylphosphate_c0"/>
	<speciesReference species="M_cpd00009_c0" stoichiometry="1.0" name="Phosphate_c0"/>
</listOfProducts>
</reaction>
	<reaction id="rxn09657_c0" name="Thiamine_transport_in_via_proton_symport_c0"  reversible="true">
<notes>
	<html:p>GENE_ASSOCIATION: (kb|g.684.peg.3258 or kb|g.684.peg.3495)</html:p>
	<html:p>FORMULA: (1.0) C12H17N4OS (1.0) H &lt;==&gt;(1.0) H (1.0) C12H17N4OS </html:p>
	<html:p>PROTEIN_ASSOCIATION: (kb|g.684.peg.3258 or kb|g.684.peg.3495)</html:p>
	<html:p>PROTEIN_CLASS: </html:p>
</notes>
<listOfReactants>
	<speciesReference species="cpd00067_e0" stoichiometry="1.0" name="H_e0_H"/>
	<speciesReference species="cpd00305_e0" stoichiometry="1.0" name="Thiamin_e0_C12H17N4OS"/>
</listOfReactants>
<listOfProducts>
	<speciesReference species="cpd00305_c0" stoichiometry="1.0" name="Thiamin_c0_C12H17N4OS"/>
	<speciesReference species="cpd00067_c0" stoichiometry="1.0" name="H_c0_H"/>
</listOfProducts>
</reaction>
	<reaction id="rxn14089" name="Reaction Added from: gene association: original name:cis-3-Chloro-2-propene-1-ol:NAD+ oxidoreductase added from:Arthrobacter_aurescens_TC1_SEED_model"  reversible="true">
<notes>
	<html:p>ISJPI: 1</html:p>
	<html:p>KEGG_REACTION: R05234</html:p>
	<html:p>KEGG_EC:  1.1.1.1</html:p>
	<html:p>FORMULA: (1.0) C21H26N7O14P2 (1.0) C3H5OCl &lt;==&gt;(1.0) C3H3OCl (1.0) H (1.0) C21H27N7O14P2 </html:p>
	<html:p>KEGG_DIRECTION: reversible</html:p>
	<html:p>KBASE_DIRECTION: reversible</html:p>
	<html:p>STRUNIPROT: 0</html:p>
	<html:p>EQUATION: (1) NAD[c] + (1) cis-3-Chloro-2-propene-1-ol[c] &lt;=&gt; (1) H+[c] + (1) NADH[c] + (1) cis-3-Chloroallyl aldehyde[c]</html:p>
</notes>
<listOfReactants>
	<speciesReference species="cpd00003_c0" stoichiometry="1.0" name="NAD_c0_C21H26N7O14P2"/>
	<speciesReference species="cpd04016_c0" stoichiometry="1.0" name="cis-3-Chloro-2-propene-1-ol_C3H5OCl"/>
</listOfReactants>
<listOfProducts>
	<speciesReference species="cpd15064_c0" stoichiometry="1.0" name="cis-3-Chloroallyl aldehyde_C3H3OCl"/>
	<speciesReference species="cpd00004_c0" stoichiometry="1.0" name="NADH_c0_C21H27N7O14P2"/>
	<speciesReference species="cpd00067_c0" stoichiometry="1.0" name="H_c0_H"/>
</listOfProducts>
</reaction>
	<reaction id="rxn09988_c0" name="alpha-N-arabinofuranosidase_c0"  reversible="false">
<notes>
	<html:p>GENE_ASSOCIATION: (kb|g.684.peg.4542 or kb|g.684.peg.1697)</html:p>
	<html:p>FORMULA: (1.0) C15H26O13 (2.0) H2O ==&gt;(3.0) C5H10O5 </html:p>
	<html:p>PROTEIN_ASSOCIATION: (kb|g.684.peg.4542 or kb|g.684.peg.1697)</html:p>
	<html:p>PROTEIN_CLASS: </html:p>
</notes>
<listOfReactants>
	<speciesReference species="cpd12115_c0" stoichiometry="1.0" name="Arabinan_c0_C15H26O13"/>
	<speciesReference species="cpd00001_c0" stoichiometry="2.0" name="H2O_c0_H2O"/>
</listOfReactants>
<listOfProducts>
	<speciesReference species="cpd00224_c0" stoichiometry="3.0" name="L-Arabinose_c0_C5H10O5"/>
</listOfProducts>
</reaction>
	<reaction id="rxn01208_c0" name="2-Oxo-4-methyl-3-carboxypentanoate_decarboxylation_c0"  reversible="false">
<notes>
	<html:p>ISJPI: 0</html:p>
	<html:p>GENE_ASSOCIATION: </html:p>
	<html:p>KEGG_REACTION: R01652</html:p>
	<html:p>KEGG_EC: NOEC</html:p>
	<html:p>FORMULA: (1.0) H (1.0) C7H8O5 &lt;==&gt;(1.0) C6H9O3 (1.0) CO2 </html:p>
	<html:p>KEGG_DIRECTION: reversible</html:p>
	<html:p>KBASE_DIRECTION: backward</html:p>
	<html:p>STRUNIPROT: 0</html:p>
	<html:p>PROTEIN_ASSOCIATION: </html:p>
	<html:p>PROTEIN_CLASS: </html:p>
</notes>
<listOfReactants>
	<speciesReference species="cpd02605_c0" stoichiometry="1.0" name="2-isopropyl-3-oxosuccinate_c0_C7H8O5"/>
	<speciesReference species="cpd00067_c0" stoichiometry="1.0" name="H_c0_H"/>
</listOfReactants>
<listOfProducts>
	<speciesReference species="cpd00011_c0" stoichiometry="1.0" name="CO2_c0_CO2"/>
	<speciesReference species="cpd00200_c0" stoichiometry="1.0" name="4MOP_c0_C6H9O3"/>
</listOfProducts>
</reaction>
	<reaction id="EX_cpd00322" name="EX_cpd00322"  reversible="true">
<notes>
	<html:p>FORMULA: (1.0) C6H13NO2 &lt;==&gt;</html:p>
</notes>
<listOfReactants>
	<speciesReference species="cpd00322_e0" stoichiometry="1.0" name="L-Isoleucine_e0_C6H13NO2"/>
</listOfReactants>
</reaction>
	<reaction id="rxn08811_c0" name="Lysophospholipase_L1_(2-acylglycerophosphoglycerol,_n-C14:0)_(periplasm)_c0"  reversible="true">
<notes>
	<html:p>GENE_ASSOCIATION: (kb|g.684.peg.412 or kb|g.684.peg.1817)</html:p>
	<html:p>FORMULA: (1.0) C20H40O9P (1.0) H2O &lt;==&gt;(1.0) C14H27O2 (1.0) H (1.0) C6H14O8P </html:p>
	<html:p>PROTEIN_ASSOCIATION: (kb|g.684.peg.412 or kb|g.684.peg.1817)</html:p>
	<html:p>PROTEIN_CLASS: </html:p>
</notes>
<listOfReactants>
	<speciesReference species="cpd00001_c0" stoichiometry="1.0" name="H2O_c0_H2O"/>
	<speciesReference species="cpd15319_c0" stoichiometry="1.0" name="1-Acyl-sn-glycero-3-phosphoglycerol_tetradecanoyl_c0_C20H40O9P"/>
</listOfReactants>
<listOfProducts>
	<speciesReference species="cpd03847_c0" stoichiometry="1.0" name="Myristic_acid_c0_C14H27O2"/>
	<speciesReference species="cpd02090_c0" stoichiometry="1.0" name="Glycerophosphoglycerol_c0_C6H14O8P"/>
	<speciesReference species="cpd00067_c0" stoichiometry="1.0" name="H_c0_H"/>
</listOfProducts>
</reaction>
	<reaction id="rxn05373_c0" name="10-methyl-3-hydroxy-dodecanoyl-ACP_hydro-lyase_c0"  reversible="true">
<notes>
	<html:p>GENE_ASSOCIATION: (kb|g.684.peg.1673)</html:p>
	<html:p>FORMULA: (1.0) C24H45N2O9PRS &lt;==&gt;(1.0) C24H43N2O8PRS (1.0) H2O </html:p>
	<html:p>PROTEIN_ASSOCIATION: (kb|g.684.peg.1673)</html:p>
	<html:p>PROTEIN_CLASS: </html:p>
</notes>
<listOfReactants>
	<speciesReference species="cpd11509_c0" stoichiometry="1.0" name="10-methyl-3-hydroxy-dodecanoyl-ACP_c0_C24H45N2O9PRS"/>
</listOfReactants>
<listOfProducts>
	<speciesReference species="cpd00001_c0" stoichiometry="1.0" name="H2O_c0_H2O"/>
	<speciesReference species="cpd11510_c0" stoichiometry="1.0" name="10-methyl-trans-dodec-2-enoyl-ACP_c0_C24H43N2O8PRS"/>
</listOfProducts>
</reaction>
	<reaction id="rxn03901_c0" name="Undecaprenyl-diphosphate_phosphohydrolase_c0"  reversible="false">
<notes>
	<html:p>ISJPI: 1</html:p>
	<html:p>GENE_ASSOCIATION: (kb|g.684.peg.1036)</html:p>
	<html:p>KEGG_REACTION: R05627</html:p>
	<html:p>KEGG_EC: 3.6.1.27</html:p>
	<html:p>FORMULA: (1.0) C55H90O7P2 (1.0) H2O ==&gt;(1.0) H (1.0) C55H90O4P (1.0) HO4P </html:p>
	<html:p>KEGG_DIRECTION: forward</html:p>
	<html:p>KBASE_DIRECTION: forward</html:p>
	<html:p>STRUNIPROT: 1</html:p>
	<html:p>PROTEIN_ASSOCIATION: (kb|g.684.peg.1036)</html:p>
	<html:p>PROTEIN_CLASS: </html:p>
</notes>
<listOfReactants>
	<speciesReference species="cpd02229_c0" stoichiometry="1.0" name="Bactoprenyl_diphosphate_c0_C55H90O7P2"/>
	<speciesReference species="cpd00001_c0" stoichiometry="1.0" name="H2O_c0_H2O"/>
</listOfReactants>
<listOfProducts>
	<speciesReference species="cpd00009_c0" stoichiometry="1.0" name="Phosphate_c0_HO4P"/>
	<speciesReference species="cpd00286_c0" stoichiometry="1.0" name="Undecaprenylphosphate_c0_C55H90O4P"/>
	<speciesReference species="cpd00067_c0" stoichiometry="1.0" name="H_c0_H"/>
</listOfProducts>
</reaction>
	<reaction id="R_rxn03360_c0" name="5_Hydroxykynurenamine_decarboxy_lyase_c0"  reversible="true">
<notes>
	<html:p>GENE_ASSOCIATION: fig|6666666.440926.peg.775</html:p>
	<html:p>PROTEIN_ASSOCIATION: fig|6666666.440926.peg.775</html:p>
</notes>
<listOfReactants>
	<speciesReference species="M_cpd00011_c0" stoichiometry="1.0" name="CO2_c0"/>
	<speciesReference species="M_cpd03349_c0" stoichiometry="1.0" name="5_Hydroxykynurenamine_c0"/>
</listOfReactants>
<listOfProducts>
	<speciesReference species="M_cpd00067_c0" stoichiometry="1.0" name="H_plus__c0"/>
	<speciesReference species="M_cpd03362_c0" stoichiometry="1.0" name="5_Hydroxykynurenine_c0"/>
</listOfProducts>
</reaction>
	<reaction id="rxn00311" name="Reaction Added from: gene association: original name:L-lysine,NADPH:oxygen oxidoreductase (6-hydroxylating) added from:Arthrobacter_aurescens_TC1_SEED_model"  reversible="true">
<notes>
	<html:p>ISJPI: 1</html:p>
	<html:p>KEGG_REACTION: R00448</html:p>
	<html:p>KEGG_EC: NOEC</html:p>
	<html:p>FORMULA: (1.0) C6H15N2O2 (1.0) O2 (1.0) C21H27N7O17P3 &lt;==&gt;(1.0) H2O (1.0) C6H14N2O3 (1.0) C21H26N7O17P3 </html:p>
	<html:p>KEGG_DIRECTION: reversible</html:p>
	<html:p>KBASE_DIRECTION: forward</html:p>
	<html:p>STRUNIPROT: 0</html:p>
	<html:p>EQUATION: (1) L-Lysine[c] + (1) NADPH[c] + (1) O2[c] &lt;=&gt; (1) H2O[c] + (1) N6-Hydroxy-L-lysine[c] + (1) NADP[c]</html:p>
</notes>
<listOfReactants>
	<speciesReference species="cpd00005_c0" stoichiometry="1.0" name="NADPH_c0_C21H27N7O17P3"/>
	<speciesReference species="cpd00039_c0" stoichiometry="1.0" name="L-Lysine_c0_C6H15N2O2"/>
	<speciesReference species="cpd00007_c0" stoichiometry="1.0" name="O2_c0_O2"/>
</listOfReactants>
<listOfProducts>
	<speciesReference species="cpd00757_c0" stoichiometry="1.0" name="N6-Hydroxy-L-lysine_C6H14N2O3"/>
	<speciesReference species="cpd00001_c0" stoichiometry="1.0" name="H2O_c0_H2O"/>
	<speciesReference species="cpd00006_c0" stoichiometry="1.0" name="NADP_c0_C21H26N7O17P3"/>
</listOfProducts>
</reaction>
	<reaction id="rxn00796" name="Reaction Added from: gene association: original name:Dethiobiotin:sulfur sulfurtransferase added from:Arthrobacter_aurescens_TC1_SEED_model"  reversible="true">
<notes>
	<html:p>FORMULA: (1.0) C10H17N2O3 (2.0) S &lt;==&gt;(1.0) C10H15N2O3S (1.0) H2S </html:p>
	<html:p>EQUATION: (1) Dethiobiotin[c] + (2) S[c] &lt;=&gt; (1) BIOT[c] + (1) H2S[c]</html:p>
</notes>
<listOfReactants>
	<speciesReference species="cpd01311_c0" stoichiometry="1.0" name="Dethiobiotin_c0_C10H17N2O3"/>
	<speciesReference species="cpd00074_c0" stoichiometry="2.0" name="S_c0_S"/>
</listOfReactants>
<listOfProducts>
	<speciesReference species="cpd00104_c0" stoichiometry="1.0" name="BIOT_c0_C10H15N2O3S"/>
	<speciesReference species="cpd00239_c0" stoichiometry="1.0" name="H2S_c0_H2S"/>
</listOfProducts>
</reaction>
	<reaction id="Transport_Private_cpd04129_e0" name="Transport_Private_2-Propanamine"  reversible="true">
<notes>
	<html:p>FORMULA: (1.0) C3H10N &lt;==&gt;(1.0) C3H10N </html:p>
</notes>
<listOfReactants>
	<speciesReference species="cpd04129_c0" stoichiometry="1.0" name="2-Propanamine_C3H10N"/>
</listOfReactants>
<listOfProducts>
	<speciesReference species="cpd04129_e0" stoichiometry="1.0" name="2-Propanamine_C3H10N"/>
</listOfProducts>
</reaction>
	<reaction id="rxn00316" name="Reaction Added from: gene association: original name:rxn00316 added from:Arthrobacter_aurescens_TC1_SEED_model"  reversible="false">
<notes>
	<html:p>ISJPI: 1</html:p>
	<html:p>KEGG_REACTION: R00454</html:p>
	<html:p>KEGG_EC: NOEC</html:p>
	<html:p>FORMULA: (1.0) C23H35N7O17P3S (1.0) C6H15N2O2 ==&gt;(1.0) H (1.0) C8H16N2O3 (1.0) C21H33N7O16P3S </html:p>
	<html:p>KEGG_DIRECTION: forward</html:p>
	<html:p>KBASE_DIRECTION: forward</html:p>
	<html:p>STRUNIPROT: 0</html:p>
	<html:p>EQUATION: (1) Acetyl-CoA[c] + (1) L-Lysine[c] &lt;=&gt; (1) CoA[c] + (1) H+[c] + (1) N6-Acetyl-L-lysine[c]</html:p>
</notes>
<listOfReactants>
	<speciesReference species="cpd00039_c0" stoichiometry="1.0" name="L-Lysine_c0_C6H15N2O2"/>
	<speciesReference species="cpd00022_c0" stoichiometry="1.0" name="Acetyl-CoA_c0_C23H35N7O17P3S"/>
</listOfReactants>
<listOfProducts>
	<speciesReference species="cpd01770_c0" stoichiometry="1.0" name="N6-Acetyl-L-lysine_C8H16N2O3"/>
	<speciesReference species="cpd00010_c0" stoichiometry="1.0" name="CoA_c0_C21H33N7O16P3S"/>
	<speciesReference species="cpd00067_c0" stoichiometry="1.0" name="H_c0_H"/>
</listOfProducts>
</reaction>
	<reaction id="EX_cpd00395" name="EX_cpd00395"  reversible="true">
<notes>
	<html:p>FORMULA: (1.0) C3H6NO5S &lt;==&gt;</html:p>
</notes>
<listOfReactants>
	<speciesReference species="cpd00395_e0" stoichiometry="1.0" name="L-Cysteate_e0_C3H6NO5S"/>
</listOfReactants>
</reaction>
	<reaction id="EX_cpd01242" name="EX_cpd01242"  reversible="true">
<notes>
	<html:p>FORMULA: (1.0) C5H10O4 &lt;==&gt;</html:p>
</notes>
<listOfReactants>
	<speciesReference species="cpd01242_e0" stoichiometry="1.0" name="Thyminose_e0_C5H10O4"/>
</listOfReactants>
</reaction>
	<reaction id="EX_cpd00393" name="EX_cpd00393"  reversible="true">
<notes>
	<html:p>FORMULA: (1.0) C19H17N7O6 &lt;==&gt;</html:p>
</notes>
<listOfReactants>
	<speciesReference species="cpd00393_e0" stoichiometry="1.0" name="Folate_e0_C19H17N7O6"/>
</listOfReactants>
</reaction>
	<reaction id="rxn05336_c0" name="(3R)-3-Hydroxypalmitoyl-[acyl-carrier-protein]:NADP+_oxidoreductase_c0"  reversible="true">
<notes>
	<html:p>ISJPI: 1</html:p>
	<html:p>GENE_ASSOCIATION: (kb|g.684.peg.4072 or kb|g.684.peg.289 or kb|g.684.peg.3291 or kb|g.684.peg.1991 or kb|g.684.peg.3771 or kb|g.684.peg.4166 or kb|g.684.peg.1342 or kb|g.684.peg.367 or kb|g.684.peg.1440 or kb|g.684.peg.4016 or kb|g.684.peg.1216 or kb|g.684.peg.2941 or kb|g.684.peg.1969 or kb|g.684.peg.4158 or kb|g.684.peg.1055)</html:p>
	<html:p>KEGG_REACTION: R04543</html:p>
	<html:p>KEGG_EC: 1.1.1.100</html:p>
	<html:p>FORMULA: (1.0) C27H51N2O9PRS (1.0) C21H26N7O17P3 &lt;==&gt;(1.0) C27H49N2O9PRS (1.0) H (1.0) C21H27N7O17P3 </html:p>
	<html:p>KEGG_DIRECTION: reversible</html:p>
	<html:p>KBASE_DIRECTION: reversible</html:p>
	<html:p>STRUNIPROT: 1</html:p>
	<html:p>PROTEIN_ASSOCIATION: (kb|g.684.peg.4072 or kb|g.684.peg.289 or kb|g.684.peg.3291 or kb|g.684.peg.1991 or kb|g.684.peg.3771 or kb|g.684.peg.4166 or kb|g.684.peg.1342 or kb|g.684.peg.367 or kb|g.684.peg.1440 or kb|g.684.peg.4016 or kb|g.684.peg.1216 or kb|g.684.peg.2941 or kb|g.684.peg.1969 or kb|g.684.peg.4158 or kb|g.684.peg.1055)</html:p>
	<html:p>PROTEIN_CLASS: </html:p>
</notes>
<listOfReactants>
	<speciesReference species="cpd11481_c0" stoichiometry="1.0" name="R-3-hydroxypalmitoyl-acyl-carrierprotein-_c0_C27H51N2O9PRS"/>
	<speciesReference species="cpd00006_c0" stoichiometry="1.0" name="NADP_c0_C21H26N7O17P3"/>
</listOfReactants>
<listOfProducts>
	<speciesReference species="cpd00005_c0" stoichiometry="1.0" name="NADPH_c0_C21H27N7O17P3"/>
	<speciesReference species="cpd11485_c0" stoichiometry="1.0" name="3-oxohexadecanoyl-acp_c0_C27H49N2O9PRS"/>
	<speciesReference species="cpd00067_c0" stoichiometry="1.0" name="H_c0_H"/>
</listOfProducts>
</reaction>
	<reaction id="R_rxn00013_c0" name="D_Glucose_1_phosphate_D_glucose_1_phosphate_6_phosphotransferase_c0"  reversible="true">
<notes>
	<html:p>GENE_ASSOCIATION: fig|6666666.440926.peg.4166</html:p>
	<html:p>PROTEIN_ASSOCIATION: fig|6666666.440926.peg.4166</html:p>
</notes>
<listOfReactants>
	<speciesReference species="M_cpd00089_c0" stoichiometry="2.0" name="Glucose_1_phosphate_c0"/>
	<speciesReference species="M_cpd00067_c0" stoichiometry="2.0" name="H_plus__c0"/>
</listOfReactants>
<listOfProducts>
	<speciesReference species="M_cpd00499_c0" stoichiometry="1.0" name="D_glucose_1_6_biphosphate_c0"/>
	<speciesReference species="M_cpd00027_c0" stoichiometry="1.0" name="D_Glucose_c0"/>
</listOfProducts>
</reaction>
	<reaction id="rxn02305_c0" name="2-Methyl-4-amino-5-hydroxymethylpyrimidine-diphosphate:4-methyl-5-_c0"  reversible="true">
<notes>
	<html:p>ISJPI: 1</html:p>
	<html:p>GENE_ASSOCIATION: (kb|g.684.peg.2987)</html:p>
	<html:p>KEGG_REACTION: R03223</html:p>
	<html:p>KEGG_EC: 2.5.1.3</html:p>
	<html:p>FORMULA: (1.0) H (1.0) C6H9N3O7P2 (1.0) C6H9NO4PS &lt;==&gt;(1.0) H2O7P2 (1.0) C12H17N4O4PS </html:p>
	<html:p>KEGG_DIRECTION: reversible</html:p>
	<html:p>KBASE_DIRECTION: reversible</html:p>
	<html:p>STRUNIPROT: 1</html:p>
	<html:p>PROTEIN_ASSOCIATION: (kb|g.684.peg.2987)</html:p>
	<html:p>PROTEIN_CLASS: </html:p>
</notes>
<listOfReactants>
	<speciesReference species="cpd02654_c0" stoichiometry="1.0" name="4-Methyl-5--2-phosphoethyl-thiazole_c0_C6H9NO4PS"/>
	<speciesReference species="cpd02894_c0" stoichiometry="1.0" name="4-Amino-2-methyl-5-diphosphomethylpyrimidine_c0_C6H9N3O7P2"/>
	<speciesReference species="cpd00067_c0" stoichiometry="1.0" name="H_c0_H"/>
</listOfReactants>
<listOfProducts>
	<speciesReference species="cpd00793_c0" stoichiometry="1.0" name="Thiamine_phosphate_c0_C12H17N4O4PS"/>
	<speciesReference species="cpd00012_c0" stoichiometry="1.0" name="PPi_c0_H2O7P2"/>
</listOfProducts>
</reaction>
	<reaction id="rxn02185_c0" name="2-Acetolactate_pyruvate-lyase_(carboxylating)_c0"  reversible="true">
<notes>
	<html:p>ISJPI: 1</html:p>
	<html:p>GENE_ASSOCIATION: (kb|g.684.peg.1373) and (kb|g.684.peg.1607)</html:p>
	<html:p>KEGG_REACTION: R04672</html:p>
	<html:p>KEGG_EC: 2.2.1.6</html:p>
	<html:p>FORMULA: (1.0) C5H7O4 (1.0) C12H17N4O7P2S &lt;==&gt;(1.0) C3H3O3 (1.0) C14H21N4O8P2S </html:p>
	<html:p>KEGG_DIRECTION: NA</html:p>
	<html:p>KBASE_DIRECTION: reversible</html:p>
	<html:p>STRUNIPROT: 1</html:p>
	<html:p>PROTEIN_ASSOCIATION: (kb|g.684.peg.1373) and (kb|g.684.peg.1607)</html:p>
	<html:p>PROTEIN_CLASS: ,</html:p>
</notes>
<listOfReactants>
	<speciesReference species="cpd00056_c0" stoichiometry="1.0" name="TPP_c0_C12H17N4O7P2S"/>
	<speciesReference species="cpd00668_c0" stoichiometry="1.0" name="ALCTT_c0_C5H7O4"/>
</listOfReactants>
<listOfProducts>
	<speciesReference species="cpd00020_c0" stoichiometry="1.0" name="Pyruvate_c0_C3H3O3"/>
	<speciesReference species="cpd03049_c0" stoichiometry="1.0" name="2-Hydroxyethyl-ThPP_c0_C14H21N4O8P2S"/>
</listOfProducts>
</reaction>
	<reaction id="rxn06335_c0" name="(S)-2-methylbutanoyl-CoA:enzyme_N6-(dihydrolipoyl)lysine_c0"  reversible="true">
<notes>
	<html:p>ISJPI: 0</html:p>
	<html:p>GENE_ASSOCIATION: (kb|g.684.peg.2815 or kb|g.684.peg.564)</html:p>
	<html:p>KEGG_REACTION: R03174</html:p>
	<html:p>KEGG_EC: 2.3.1.168</html:p>
	<html:p>FORMULA: (1.0) C26H41N7O17P3S (1.0) C8H17NOS2 &lt;==&gt;(1.0) C21H33N7O16P3S (1.0) C13H25NO2S2 </html:p>
	<html:p>KEGG_DIRECTION: reversible</html:p>
	<html:p>KBASE_DIRECTION: reversible</html:p>
	<html:p>STRUNIPROT: 0</html:p>
	<html:p>PROTEIN_ASSOCIATION: (kb|g.684.peg.2815 or kb|g.684.peg.564)</html:p>
	<html:p>PROTEIN_CLASS: </html:p>
</notes>
<listOfReactants>
	<speciesReference species="cpd00760_c0" stoichiometry="1.0" name="2-Methylbutyryl-CoA_c0_C26H41N7O17P3S"/>
	<speciesReference species="cpd00449_c0" stoichiometry="1.0" name="Dihydrolipoamide_c0_C8H17NOS2"/>
</listOfReactants>
<listOfProducts>
	<speciesReference species="cpd14703_c0" stoichiometry="1.0" name="S-2-Methylbutanoyl-dihydrolipoamide-E_c0_C13H25NO2S2"/>
	<speciesReference species="cpd00010_c0" stoichiometry="1.0" name="CoA_c0_C21H33N7O16P3S"/>
</listOfProducts>
</reaction>
	<reaction id="rxn06087" name="Reaction Added from: gene association: original name:Phosphatidylethanolamine cholinephosphohydrolase added from:Arthrobacter_aurescens_TC1_SEED_model"  reversible="false">
<notes>
	<html:p>ISJPI: 1</html:p>
	<html:p>KEGG_REACTION: R02052</html:p>
	<html:p>KEGG_EC: 3.1.4.3</html:p>
	<html:p>FORMULA: (1.0) H (1.0) H2O (1.0) C7H11NO8PR2 ==&gt;(1.0) C5H6O5R2 (1.0) C2H8NO4P </html:p>
	<html:p>KEGG_DIRECTION: forward</html:p>
	<html:p>KBASE_DIRECTION: forward</html:p>
	<html:p>STRUNIPROT: 0</html:p>
	<html:p>EQUATION: (1) H+[c] + (1) H2O[c] + (1) Phosphatidylethanolamine[c] &lt;=&gt; (1) 1,2-Diacyl-sn-glycerol[c] + (1) Phosphoethanolamine[c]</html:p>
</notes>
<listOfReactants>
	<speciesReference species="cpd11456_c0" stoichiometry="1.0" name="Phosphatidylethanolamine_C7H11NO8PR2"/>
	<speciesReference species="cpd00001_c0" stoichiometry="1.0" name="H2O_c0_H2O"/>
	<speciesReference species="cpd00067_c0" stoichiometry="1.0" name="H_c0_H"/>
</listOfReactants>
<listOfProducts>
	<speciesReference species="cpd00285_c0" stoichiometry="1.0" name="Phosphoethanolamine_C2H8NO4P"/>
	<speciesReference species="cpd11423_c0" stoichiometry="1.0" name="1,2-Diacyl-sn-glycerol_C5H6O5R2"/>
</listOfProducts>
</reaction>
	<reaction id="rxn00525_c0" name="L-arogenate:NAD+_oxidoreductase_c0"  reversible="false">
<notes>
	<html:p>ISJPI: 0</html:p>
	<html:p>GENE_ASSOCIATION: (kb|g.684.peg.194)</html:p>
	<html:p>KEGG_REACTION: R00732</html:p>
	<html:p>KEGG_EC: 1.3.1.43</html:p>
	<html:p>FORMULA: (1.0) C10H12NO5 (1.0) C21H26N7O14P2 &lt;==&gt;(1.0) C9H11NO3 (1.0) C21H27N7O14P2 (1.0) CO2 </html:p>
	<html:p>KEGG_DIRECTION: reversible</html:p>
	<html:p>KBASE_DIRECTION: forward</html:p>
	<html:p>STRUNIPROT: 0</html:p>
	<html:p>PROTEIN_ASSOCIATION: (kb|g.684.peg.194)</html:p>
	<html:p>PROTEIN_CLASS: </html:p>
</notes>
<listOfReactants>
	<speciesReference species="cpd00003_c0" stoichiometry="1.0" name="NAD_c0_C21H26N7O14P2"/>
	<speciesReference species="cpd00616_c0" stoichiometry="1.0" name="Pretyrosine_c0_C10H12NO5"/>
</listOfReactants>
<listOfProducts>
	<speciesReference species="cpd00011_c0" stoichiometry="1.0" name="CO2_c0_CO2"/>
	<speciesReference species="cpd00069_c0" stoichiometry="1.0" name="L-Tyrosine_c0_C9H11NO3"/>
	<speciesReference species="cpd00004_c0" stoichiometry="1.0" name="NADH_c0_C21H27N7O14P2"/>
</listOfProducts>
</reaction>
	<reaction id="rxn06089" name="Reaction Added from: gene association: original name:Phosphatidylethanolamine 1-acylhydrolase added from:Arthrobacter_aurescens_TC1_SEED_model"  reversible="false">
<notes>
	<html:p>ISJPI: 0</html:p>
	<html:p>KEGG_REACTION: R02054</html:p>
	<html:p>KEGG_EC: 3.1.1.32</html:p>
	<html:p>FORMULA: (1.0) H2O (1.0) C7H11NO8PR2 ==&gt;(1.0) H (1.0) C6H12NO7PR (1.0) CO2R </html:p>
	<html:p>KEGG_DIRECTION: forward</html:p>
	<html:p>KBASE_DIRECTION: reversible</html:p>
	<html:p>STRUNIPROT: 0</html:p>
	<html:p>EQUATION: (1) H2O[c] + (1) Phosphatidylethanolamine[c] &lt;=&gt; (1) Carboxylic acid[c] + (1) H+[c] + (1) L-1-Lysophosphatidylethanolamine[c]</html:p>
</notes>
<listOfReactants>
	<speciesReference species="cpd11456_c0" stoichiometry="1.0" name="Phosphatidylethanolamine_C7H11NO8PR2"/>
	<speciesReference species="cpd00001_c0" stoichiometry="1.0" name="H2O_c0_H2O"/>
</listOfReactants>
<listOfProducts>
	<speciesReference species="cpd03557_c0" stoichiometry="1.0" name="L-1-Lysophosphatidylethanolamine_C6H12NO7PR"/>
	<speciesReference species="cpd00067_c0" stoichiometry="1.0" name="H_c0_H"/>
	<speciesReference species="cpd00049_c0" stoichiometry="1.0" name="Carboxylic acid_CO2R"/>
</listOfProducts>
</reaction>
	<reaction id="rxn01977_c0" name="alpha-D-Glucose_6-phosphate_ketol-isomerase_c0"  reversible="true">
<notes>
	<html:p>ISJPI: 1</html:p>
	<html:p>GENE_ASSOCIATION: (kb|g.684.peg.1457)</html:p>
	<html:p>KEGG_REACTION: R02739</html:p>
	<html:p>KEGG_EC: 5.1.3.15</html:p>
	<html:p>FORMULA: (1.0) C6H12O9P &lt;==&gt;(1.0) C6H12O9P </html:p>
	<html:p>KEGG_DIRECTION: reversible</html:p>
	<html:p>KBASE_DIRECTION: reversible</html:p>
	<html:p>STRUNIPROT: 0</html:p>
	<html:p>PROTEIN_ASSOCIATION: (kb|g.684.peg.1457)</html:p>
	<html:p>PROTEIN_CLASS: </html:p>
</notes>
<listOfReactants>
	<speciesReference species="cpd00079_c0" stoichiometry="1.0" name="D-glucose-6-phosphate_c0_C6H12O9P"/>
</listOfReactants>
<listOfProducts>
	<speciesReference species="cpd00863_c0" stoichiometry="1.0" name="beta-D-Glucose_6-phosphate_c0_C6H12O9P"/>
</listOfProducts>
</reaction>
	<reaction id="rxn01851_c0" name="4-aminobutanal:NAD+_1-oxidoreductase_c0"  reversible="false">
<notes>
	<html:p>ISJPI: 1</html:p>
	<html:p>GENE_ASSOCIATION: (kb|g.684.peg.4057 or kb|g.684.peg.3081 or kb|g.684.peg.2421 or kb|g.684.peg.4139)</html:p>
	<html:p>KEGG_REACTION: R02549</html:p>
	<html:p>KEGG_EC: 1.2.1.19</html:p>
	<html:p>FORMULA: (1.0) C21H26N7O14P2 (1.0) H2O (1.0) C4H10NO ==&gt;(2.0) H (1.0) C21H27N7O14P2 (1.0) C4H9NO2 </html:p>
	<html:p>KEGG_DIRECTION: forward</html:p>
	<html:p>KBASE_DIRECTION: forward</html:p>
	<html:p>STRUNIPROT: 0</html:p>
	<html:p>PROTEIN_ASSOCIATION: (kb|g.684.peg.4057 or kb|g.684.peg.3081 or kb|g.684.peg.2421 or kb|g.684.peg.4139)</html:p>
	<html:p>PROTEIN_CLASS: </html:p>
</notes>
<listOfReactants>
	<speciesReference species="cpd00434_c0" stoichiometry="1.0" name="4-Aminobutanal_c0_C4H10NO"/>
	<speciesReference species="cpd00003_c0" stoichiometry="1.0" name="NAD_c0_C21H26N7O14P2"/>
	<speciesReference species="cpd00001_c0" stoichiometry="1.0" name="H2O_c0_H2O"/>
</listOfReactants>
<listOfProducts>
	<speciesReference species="cpd00281_c0" stoichiometry="1.0" name="GABA_c0_C4H9NO2"/>
	<speciesReference species="cpd00004_c0" stoichiometry="1.0" name="NADH_c0_C21H27N7O14P2"/>
	<speciesReference species="cpd00067_c0" stoichiometry="2.0" name="H_c0_H"/>
</listOfProducts>
</reaction>
	<reaction id="rxn00737_c0" name="L-threonine_ammonia-lyase_c0"  reversible="true">
<notes>
	<html:p>ISJPI: 1</html:p>
	<html:p>GENE_ASSOCIATION: (kb|g.684.peg.3697)</html:p>
	<html:p>KEGG_REACTION: R00996</html:p>
	<html:p>KEGG_EC: 4.3.1.19</html:p>
	<html:p>FORMULA: (1.0) C4H9NO3 &lt;==&gt;(1.0) H4N (1.0) C4H5O3 </html:p>
	<html:p>KEGG_DIRECTION: reversible</html:p>
	<html:p>KBASE_DIRECTION: forward</html:p>
	<html:p>STRUNIPROT: 1</html:p>
	<html:p>PROTEIN_ASSOCIATION: (kb|g.684.peg.3697)</html:p>
	<html:p>PROTEIN_CLASS: </html:p>
</notes>
<listOfReactants>
	<speciesReference species="cpd00161_c0" stoichiometry="1.0" name="L-Threonine_c0_C4H9NO3"/>
</listOfReactants>
<listOfProducts>
	<speciesReference species="cpd00094_c0" stoichiometry="1.0" name="2-Oxobutyrate_c0_C4H5O3"/>
	<speciesReference species="cpd00013_c0" stoichiometry="1.0" name="NH3_c0_H4N"/>
</listOfProducts>
</reaction>
	<reaction id="R_rxn00242_c0" name="guanosine_3_5_bisdiphosphate_3_diphosphohydrolase_c0"  reversible="false">
<notes>
	<html:p>GENE_ASSOCIATION: (fig|6666666.440926.peg.2347 or fig|6666666.440926.peg.3897)</html:p>
	<html:p>PROTEIN_ASSOCIATION: (fig|6666666.440926.peg.2347 or fig|6666666.440926.peg.3897)</html:p>
</notes>
<listOfReactants>
	<speciesReference species="M_cpd00905_c0" stoichiometry="1.0" name="Guanosine_3_5_bisdiphosphate_c0"/>
	<speciesReference species="M_cpd00001_c0" stoichiometry="1.0" name="H2O_c0"/>
</listOfReactants>
<listOfProducts>
	<speciesReference species="M_cpd00012_c0" stoichiometry="1.0" name="PPi_c0"/>
	<speciesReference species="M_cpd00031_c0" stoichiometry="1.0" name="GDP_c0"/>
</listOfProducts>
</reaction>
	<reaction id="rxn00301" name="Reaction Added from: gene association: original name:Guanosine 5-triphosphate pyrophosphohydrolase added from:Arthrobacter_aurescens_TC1_SEED_model"  reversible="false">
<notes>
	<html:p>ISJPI: 0</html:p>
	<html:p>KEGG_REACTION: R00426</html:p>
	<html:p>KEGG_EC: 3.6.1.8</html:p>
	<html:p>FORMULA: (1.0) C10H13N5O14P3 (1.0) H2O ==&gt;(1.0) C10H13N5O8P (1.0) H2O7P2 </html:p>
	<html:p>KEGG_DIRECTION: forward</html:p>
	<html:p>KBASE_DIRECTION: forward</html:p>
	<html:p>STRUNIPROT: 0</html:p>
	<html:p>EQUATION: (1) GTP[c] + (1) H2O[c] &lt;=&gt; (1) GMP[c] + (1) PPi[c]</html:p>
</notes>
<listOfReactants>
	<speciesReference species="cpd00001_c0" stoichiometry="1.0" name="H2O_c0_H2O"/>
	<speciesReference species="cpd00038_c0" stoichiometry="1.0" name="GTP_c0_C10H13N5O14P3"/>
</listOfReactants>
<listOfProducts>
	<speciesReference species="cpd00012_c0" stoichiometry="1.0" name="PPi_c0_H2O7P2"/>
	<speciesReference species="cpd00126_c0" stoichiometry="1.0" name="GMP_c0_C10H13N5O8P"/>
</listOfProducts>
</reaction>
	<reaction id="rxn00304" name="Reaction Added from: gene association: original name:GTP:pyruvate O2-phosphotransferase added from:Arthrobacter_aurescens_TC1_SEED_model"  reversible="true">
<notes>
	<html:p>ISJPI: 1</html:p>
	<html:p>KEGG_REACTION: R00430</html:p>
	<html:p>KEGG_EC: 2.7.1.40</html:p>
	<html:p>FORMULA: (1.0) C3H3O3 (1.0) C10H13N5O14P3 &lt;==&gt;(1.0) C3H3O6P (1.0) C10H13N5O11P2 </html:p>
	<html:p>KEGG_DIRECTION: reversible</html:p>
	<html:p>KBASE_DIRECTION: reversible</html:p>
	<html:p>STRUNIPROT: 1</html:p>
	<html:p>EQUATION: (1) GTP[c] + (1) Pyruvate[c] &lt;=&gt; (1) GDP[c] + (1) Phosphoenolpyruvate[c]</html:p>
</notes>
<listOfReactants>
	<speciesReference species="cpd00020_c0" stoichiometry="1.0" name="Pyruvate_c0_C3H3O3"/>
	<speciesReference species="cpd00038_c0" stoichiometry="1.0" name="GTP_c0_C10H13N5O14P3"/>
</listOfReactants>
<listOfProducts>
	<speciesReference species="cpd00061_c0" stoichiometry="1.0" name="Phosphoenolpyruvate_c0_C3H3O6P"/>
	<speciesReference species="cpd00031_c0" stoichiometry="1.0" name="GDP_c0_C10H13N5O11P2"/>
</listOfProducts>
</reaction>
	<reaction id="rxn05348_c0" name="Decanoyl-[acyl-carrier_protein]:malonyl-[acyl-carrier-protein]_c0"  reversible="false">
<notes>
	<html:p>ISJPI: 1</html:p>
	<html:p>GENE_ASSOCIATION: () and (kb|g.684.peg.1194 or kb|g.684.peg.1186)</html:p>
	<html:p>KEGG_REACTION: R04963</html:p>
	<html:p>KEGG_EC: 2.3.1.180</html:p>
	<html:p>FORMULA: (1.0) H (1.0) C14H22N2O10PRS (1.0) C21H39N2O8PRS &lt;==&gt;(1.0) C11H21N2O7PRS (1.0) C23H41N2O9PRS (1.0) CO2 </html:p>
	<html:p>KEGG_DIRECTION: reversible</html:p>
	<html:p>KBASE_DIRECTION: forward</html:p>
	<html:p>STRUNIPROT: 1</html:p>
	<html:p>PROTEIN_ASSOCIATION: () and (kb|g.684.peg.1194 or kb|g.684.peg.1186)</html:p>
	<html:p>PROTEIN_CLASS: ,</html:p>
</notes>
<listOfReactants>
	<speciesReference species="cpd11474_c0" stoichiometry="1.0" name="Decanoyl-ACP_c0_C21H39N2O8PRS"/>
	<speciesReference species="cpd11492_c0" stoichiometry="1.0" name="Malonyl-acyl-carrierprotein-_c0_C14H22N2O10PRS"/>
	<speciesReference species="cpd00067_c0" stoichiometry="1.0" name="H_c0_H"/>
</listOfReactants>
<listOfProducts>
	<speciesReference species="cpd00011_c0" stoichiometry="1.0" name="CO2_c0_CO2"/>
	<speciesReference species="cpd11493_c0" stoichiometry="1.0" name="ACP_c0_C11H21N2O7PRS"/>
	<speciesReference species="cpd11489_c0" stoichiometry="1.0" name="3-oxododecanoyl-acp_c0_C23H41N2O9PRS"/>
</listOfProducts>
</reaction>
	<reaction id="rxn08803_c0" name="Lysophospholipase_L1_(2-acylglycerophosphoethanolamine,_n-C12:0)_(periplasm)_c0"  reversible="true">
<notes>
	<html:p>GENE_ASSOCIATION: (kb|g.684.peg.412 or kb|g.684.peg.1817)</html:p>
	<html:p>FORMULA: (1.0) H2O (1.0) C17H36NO7P &lt;==&gt;(1.0) C5H14NO6P (1.0) H (1.0) C12H23O2 </html:p>
	<html:p>PROTEIN_ASSOCIATION: (kb|g.684.peg.412 or kb|g.684.peg.1817)</html:p>
	<html:p>PROTEIN_CLASS: </html:p>
</notes>
<listOfReactants>
	<speciesReference species="cpd15313_c0" stoichiometry="1.0" name="1-Acyl-sn-glycero-3-phosphoethanolamine_dodecanoyl_c0_C17H36NO7P"/>
	<speciesReference species="cpd00001_c0" stoichiometry="1.0" name="H2O_c0_H2O"/>
</listOfReactants>
<listOfProducts>
	<speciesReference species="cpd00908_c0" stoichiometry="1.0" name="Glycerophosphoethanolamine_c0_C5H14NO6P"/>
	<speciesReference species="cpd01741_c0" stoichiometry="1.0" name="ddca_c0_C12H23O2"/>
	<speciesReference species="cpd00067_c0" stoichiometry="1.0" name="H_c0_H"/>
</listOfProducts>
</reaction>
	<reaction id="rxn00307" name="Reaction Added from: gene association: original name:GTP pyrophosphate-lyase (cyclizing) added from:Arthrobacter_aurescens_TC1_SEED_model"  reversible="false">
<notes>
	<html:p>ISJPI: 1</html:p>
	<html:p>KEGG_REACTION: R00434</html:p>
	<html:p>KEGG_EC: 4.6.1.1</html:p>
	<html:p>FORMULA: (1.0) C10H13N5O14P3 ==&gt;(1.0) H2O7P2 (1.0) C10H11N5O7P </html:p>
	<html:p>KEGG_DIRECTION: forward</html:p>
	<html:p>KBASE_DIRECTION: forward</html:p>
	<html:p>STRUNIPROT: 0</html:p>
	<html:p>EQUATION: (1) GTP[c] &lt;=&gt; (1) PPi[c] + (1) cGMP[c]</html:p>
</notes>
<listOfReactants>
	<speciesReference species="cpd00038_c0" stoichiometry="1.0" name="GTP_c0_C10H13N5O14P3"/>
</listOfReactants>
<listOfProducts>
	<speciesReference species="cpd00012_c0" stoichiometry="1.0" name="PPi_c0_H2O7P2"/>
	<speciesReference species="cpd00697_c0" stoichiometry="1.0" name="cGMP_C10H11N5O7P"/>
</listOfProducts>
</reaction>
	<reaction id="rxn05463_c0" name="Octodecanoyl-ACP:NADP+_oxidoreductase_(A-specific)_c0"  reversible="false">
<notes>
	<html:p>GENE_ASSOCIATION: (kb|g.684.peg.1576)</html:p>
	<html:p>FORMULA: (1.0) H (1.0) C29H53N2O8PRS (1.0) C21H27N7O17P3 ==&gt;(1.0) C21H26N7O17P3 (1.0) C29H55N2O8PRS </html:p>
	<html:p>PROTEIN_ASSOCIATION: (kb|g.684.peg.1576)</html:p>
	<html:p>PROTEIN_CLASS: </html:p>
</notes>
<listOfReactants>
	<speciesReference species="cpd00005_c0" stoichiometry="1.0" name="NADPH_c0_C21H27N7O17P3"/>
	<speciesReference species="cpd11572_c0" stoichiometry="1.0" name="trans-Octodec-2-enoyl-ACP_c0_C29H53N2O8PRS"/>
	<speciesReference species="cpd00067_c0" stoichiometry="1.0" name="H_c0_H"/>
</listOfReactants>
<listOfProducts>
	<speciesReference species="cpd00006_c0" stoichiometry="1.0" name="NADP_c0_C21H26N7O17P3"/>
	<speciesReference species="cpd11573_c0" stoichiometry="1.0" name="Octodecanoyl-ACP_c0_C29H55N2O8PRS"/>
</listOfProducts>
</reaction>
	<reaction id="rxn08180_c0" name="Biotin_synthase_c0"  reversible="false">
<notes>
	<html:p>GENE_ASSOCIATION: (kb|g.684.peg.40)</html:p>
	<html:p>FORMULA: (1.0) C10H17N2O3 (1.0) S (1.0) C15H23N6O5S ==&gt;(1.0) H (1.0) C10H15N2O3S (1.0) C10H13N5O3 (1.0) C5H11NO2S </html:p>
	<html:p>PROTEIN_ASSOCIATION: (kb|g.684.peg.40)</html:p>
	<html:p>PROTEIN_CLASS: </html:p>
</notes>
<listOfReactants>
	<speciesReference species="cpd00017_c0" stoichiometry="1.0" name="S-Adenosyl-L-methionine_c0_C15H23N6O5S"/>
	<speciesReference species="cpd01311_c0" stoichiometry="1.0" name="Dethiobiotin_c0_C10H17N2O3"/>
	<speciesReference species="cpd00074_c0" stoichiometry="1.0" name="S_c0_S"/>
</listOfReactants>
<listOfProducts>
	<speciesReference species="cpd00104_c0" stoichiometry="1.0" name="BIOT_c0_C10H15N2O3S"/>
	<speciesReference species="cpd03091_c0" stoichiometry="1.0" name="5-Deoxyadenosine_c0_C10H13N5O3"/>
	<speciesReference species="cpd00060_c0" stoichiometry="1.0" name="L-Methionine_c0_C5H11NO2S"/>
	<speciesReference species="cpd00067_c0" stoichiometry="1.0" name="H_c0_H"/>
</listOfProducts>
</reaction>
	<reaction id="rxn06096" name="Reaction Added from: gene association: original name:1,4-alpha-D-Glucan:orthophosphate alpha-D-glucosyltransferase added from:Arthrobacter_aurescens_TC1_SEED_model"  reversible="true">
<notes>
	<html:p>ISJPI: 1</html:p>
	<html:p>KEGG_REACTION: R02111</html:p>
	<html:p>KEGG_EC: 2.4.1.1</html:p>
	<html:p>FORMULA: (1.0) H (1.0) C36H62O31 (1.0) HO4P &lt;==&gt;(1.0) C6H12O9P (1.0) C30H52O26 </html:p>
	<html:p>KEGG_DIRECTION: reversible</html:p>
	<html:p>KBASE_DIRECTION: reversible</html:p>
	<html:p>STRUNIPROT: 1</html:p>
	<html:p>EQUATION: (1) H+[c] + (1) Phosphate[c] + (1) Starch[c] &lt;=&gt; (1) Amylose[c] + (1) Glucose-1-phosphate[c]</html:p>
</notes>
<listOfReactants>
	<speciesReference species="cpd00009_c0" stoichiometry="1.0" name="Phosphate_c0_HO4P"/>
	<speciesReference species="cpd11657_c0" stoichiometry="1.0" name="Starch_C36H62O31"/>
	<speciesReference species="cpd00067_c0" stoichiometry="1.0" name="H_c0_H"/>
</listOfReactants>
<listOfProducts>
	<speciesReference species="cpd00089_c0" stoichiometry="1.0" name="Glucose-1-phosphate_c0_C6H12O9P"/>
	<speciesReference species="cpd11735_c0" stoichiometry="1.0" name="Amylose_C30H52O26"/>
</listOfProducts>
</reaction>
	<reaction id="rxn00966_c0" name="chorismate_pyruvate-lyase_(4-hydroxybenzoate-forming)_c0"  reversible="true">
<notes>
	<html:p>ISJPI: 0</html:p>
	<html:p>GENE_ASSOCIATION: </html:p>
	<html:p>KEGG_REACTION: R01302</html:p>
	<html:p>KEGG_EC: 4.1.3.40</html:p>
	<html:p>FORMULA: (1.0) C10H8O6 &lt;==&gt;(1.0) C3H3O3 (1.0) C7H5O3 </html:p>
	<html:p>KEGG_DIRECTION: reversible</html:p>
	<html:p>KBASE_DIRECTION: backward</html:p>
	<html:p>STRUNIPROT: 0</html:p>
	<html:p>PROTEIN_ASSOCIATION: </html:p>
	<html:p>PROTEIN_CLASS: </html:p>
</notes>
<listOfReactants>
	<speciesReference species="cpd00216_c0" stoichiometry="1.0" name="Chorismate_c0_C10H8O6"/>
</listOfReactants>
<listOfProducts>
	<speciesReference species="cpd00020_c0" stoichiometry="1.0" name="Pyruvate_c0_C3H3O3"/>
	<speciesReference species="cpd00136_c0" stoichiometry="1.0" name="4-Hydroxybenzoate_c0_C7H5O3"/>
</listOfProducts>
</reaction>
	<reaction id="rxn06090" name="Reaction Added from: gene association: original name:Phsophatidyl-L-serine carboxy-lyase added from:Arthrobacter_aurescens_TC1_SEED_model"  reversible="false">
<notes>
	<html:p>ISJPI: 0</html:p>
	<html:p>KEGG_REACTION: R02055</html:p>
	<html:p>KEGG_EC: 4.1.1.65</html:p>
	<html:p>FORMULA: (1.0) H (1.0) C8H10NO10PR2 &lt;==&gt;(1.0) C7H11NO8PR2 (1.0) CO2 </html:p>
	<html:p>KEGG_DIRECTION: reversible</html:p>
	<html:p>KBASE_DIRECTION: forward</html:p>
	<html:p>STRUNIPROT: 0</html:p>
	<html:p>EQUATION: (1) H+[c] + (1) ps_BS[c] &lt;=&gt; (1) CO2[c] + (1) Phosphatidylethanolamine[c]</html:p>
</notes>
<listOfReactants>
	<speciesReference species="cpd11455_c0" stoichiometry="1.0" name="ps_BS_C8H10NO10PR2"/>
	<speciesReference species="cpd00067_c0" stoichiometry="1.0" name="H_c0_H"/>
</listOfReactants>
<listOfProducts>
	<speciesReference species="cpd00011_c0" stoichiometry="1.0" name="CO2_c0_CO2"/>
	<speciesReference species="cpd11456_c0" stoichiometry="1.0" name="Phosphatidylethanolamine_C7H11NO8PR2"/>
</listOfProducts>
</reaction>
	<reaction id="rxn12847_c0" name="Gly-Try_aminopeptidase_c0"  reversible="true">
<notes>
	<html:p>GENE_ASSOCIATION: (kb|g.684.peg.1789 or kb|g.684.peg.1092)</html:p>
	<html:p>FORMULA: (1.0) H2O (1.0) C11H14N2O4 &lt;==&gt;(1.0) C9H11NO3 (1.0) C2H5NO2 </html:p>
	<html:p>PROTEIN_ASSOCIATION: (kb|g.684.peg.1789 or kb|g.684.peg.1092)</html:p>
	<html:p>PROTEIN_CLASS: </html:p>
</notes>
<listOfReactants>
	<speciesReference species="cpd15606_c0" stoichiometry="1.0" name="Gly-Tyr_c0_C11H14N2O4"/>
	<speciesReference species="cpd00001_c0" stoichiometry="1.0" name="H2O_c0_H2O"/>
</listOfReactants>
<listOfProducts>
	<speciesReference species="cpd00069_c0" stoichiometry="1.0" name="L-Tyrosine_c0_C9H11NO3"/>
	<speciesReference species="cpd00033_c0" stoichiometry="1.0" name="Glycine_c0_C2H5NO2"/>
</listOfProducts>
</reaction>
	<reaction id="R_rxn00140_c0" name="adenosine_3_5_phosphate_5_nucleotidohydrolase_c0"  reversible="true">
<notes>
	<html:p>GENE_ASSOCIATION: fig|6666666.440926.peg.687</html:p>
	<html:p>PROTEIN_ASSOCIATION: fig|6666666.440926.peg.687</html:p>
</notes>
<listOfReactants>
	<speciesReference species="M_cpd00446_c0" stoichiometry="1.0" name="cAMP_c0"/>
	<speciesReference species="M_cpd00001_c0" stoichiometry="1.0" name="H2O_c0"/>
</listOfReactants>
<listOfProducts>
	<speciesReference species="M_cpd00067_c0" stoichiometry="1.0" name="H_plus__c0"/>
	<speciesReference species="M_cpd00018_c0" stoichiometry="1.0" name="AMP_c0"/>
</listOfProducts>
</reaction>
	<reaction id="rxn01489_c0" name="Geranylgeranyl-diphosphate:geranylgeranyl-diphosphate_c0"  reversible="true">
<notes>
	<html:p>ISJPI: 0</html:p>
	<html:p>GENE_ASSOCIATION: (kb|g.684.peg.2412)</html:p>
	<html:p>KEGG_REACTION: R02065</html:p>
	<html:p>KEGG_EC: 2.5.1.32</html:p>
	<html:p>FORMULA: (2.0) C20H34O7P2 &lt;==&gt;(1.0) C40H66O7P2 (1.0) H2O7P2 </html:p>
	<html:p>KEGG_DIRECTION: reversible</html:p>
	<html:p>KBASE_DIRECTION: forward</html:p>
	<html:p>STRUNIPROT: 0</html:p>
	<html:p>PROTEIN_ASSOCIATION: (kb|g.684.peg.2412)</html:p>
	<html:p>PROTEIN_CLASS: </html:p>
</notes>
<listOfReactants>
	<speciesReference species="cpd00289_c0" stoichiometry="2.0" name="Geranylgeranyl_diphosphate_c0_C20H34O7P2"/>
</listOfReactants>
<listOfProducts>
	<speciesReference species="cpd00012_c0" stoichiometry="1.0" name="PPi_c0_H2O7P2"/>
	<speciesReference species="cpd02168_c0" stoichiometry="1.0" name="Prephytoene_diphosphate_c0_C40H66O7P2"/>
</listOfProducts>
</reaction>
	<reaction id="rxn03884_c0" name="2-dehydro-3-deoxy-D-gluconate-6-phosphate_c0"  reversible="true">
<notes>
	<html:p>ISJPI: 1</html:p>
	<html:p>GENE_ASSOCIATION: (kb|g.684.peg.3733) and (kb|g.684.peg.3733)</html:p>
	<html:p>KEGG_REACTION: R05605</html:p>
	<html:p>KEGG_EC: 4.1.2.14</html:p>
	<html:p>FORMULA: (1.0) C6H9O9P &lt;==&gt;(1.0) C3H3O3 (1.0) C3H6O6P </html:p>
	<html:p>KEGG_DIRECTION: reversible</html:p>
	<html:p>KBASE_DIRECTION: reversible</html:p>
	<html:p>STRUNIPROT: 0</html:p>
	<html:p>PROTEIN_ASSOCIATION: (kb|g.684.peg.3733) and (kb|g.684.peg.3733)</html:p>
	<html:p>PROTEIN_CLASS: ,</html:p>
</notes>
<listOfReactants>
	<speciesReference species="cpd02711_c0" stoichiometry="1.0" name="2-Keto-3-deoxy-6-phosphogluconate_c0_C6H9O9P"/>
</listOfReactants>
<listOfProducts>
	<speciesReference species="cpd00020_c0" stoichiometry="1.0" name="Pyruvate_c0_C3H3O3"/>
	<speciesReference species="cpd00102_c0" stoichiometry="1.0" name="Glyceraldehyde3-phosphate_c0_C3H6O6P"/>
</listOfProducts>
</reaction>
	<reaction id="rxn02990" name="Reaction Added from: gene association: original name:(S)-4-Amino-5-oxopentanoate:NADP+ 5-oxidoreductase added from:Arthrobacter_aurescens_TC1_SEED_model"  reversible="false">
<notes>
	<html:p>FORMULA: (1.0) C21H26N7O17P3 (1.0) HO4P (1.0) C5H9NO3 ==&gt;(1.0) C21H27N7O17P3 (1.0) C5H9NO7P </html:p>
	<html:p>EQUATION: (1) L-Glutamate1-semialdehyde[c] + (1) NADP[c] + (1) Phosphate[c] &lt;=&gt; (1) L-Glutamyl 1-phosphate[c] + (1) NADPH[c]</html:p>
</notes>
<listOfReactants>
	<speciesReference species="cpd00009_c0" stoichiometry="1.0" name="Phosphate_c0_HO4P"/>
	<speciesReference species="cpd02345_c0" stoichiometry="1.0" name="L-Glutamate1-semialdehyde_c0_C5H9NO3"/>
	<speciesReference species="cpd00006_c0" stoichiometry="1.0" name="NADP_c0_C21H26N7O17P3"/>
</listOfReactants>
<listOfProducts>
	<speciesReference species="cpd00005_c0" stoichiometry="1.0" name="NADPH_c0_C21H27N7O17P3"/>
	<speciesReference species="cpd03413_c0" stoichiometry="1.0" name="L-Glutamyl 1-phosphate_C5H9NO7P"/>
</listOfProducts>
</reaction>
	<reaction id="EX_cpd04098_e0" name="EX_Arsenite_e0"  reversible="true">
<notes>
	<html:p>GENE_ASSOCIATION: </html:p>
	<html:p>PROTEIN_ASSOCIATION: </html:p>
	<html:p>PROTEIN_CLASS: </html:p>
</notes>
<listOfReactants>
	<speciesReference species="M_cpd04098_e0" stoichiometry="1.0" name="Arsenite_e0"/>
</listOfReactants>
</reaction>
	<reaction id="rxn02993" name="Reaction Added from: gene association: original name:4-(2-Aminoethyl)-1,2-benzenediol:oxygen added from:Arthrobacter_aurescens_TC1_SEED_model"  reversible="true">
<notes>
	<html:p>ISJPI: 1</html:p>
	<html:p>KEGG_REACTION: R04300</html:p>
	<html:p>KEGG_EC: 1.4.3.6</html:p>
	<html:p>FORMULA: (1.0) C8H12NO2 (1.0) H2O (1.0) O2 &lt;==&gt;(1.0) H4N (1.0) C8H8O3 (1.0) H2O2 </html:p>
	<html:p>KEGG_DIRECTION: reversible</html:p>
	<html:p>KBASE_DIRECTION: forward</html:p>
	<html:p>STRUNIPROT: 0</html:p>
	<html:p>EQUATION: (1) Dopamine[c] + (1) H2O[c] + (1) O2[c] &lt;=&gt; (1) H2O2[c] + (1) NH3[c] + (1) Protocatechuatealdehyde[c]</html:p>
</notes>
<listOfReactants>
	<speciesReference species="cpd02357_c0" stoichiometry="1.0" name="Dopamine_C8H12NO2"/>
	<speciesReference species="cpd00001_c0" stoichiometry="1.0" name="H2O_c0_H2O"/>
	<speciesReference species="cpd00007_c0" stoichiometry="1.0" name="O2_c0_O2"/>
</listOfReactants>
<listOfProducts>
	<speciesReference species="cpd00013_c0" stoichiometry="1.0" name="NH3_c0_H4N"/>
	<speciesReference species="cpd02500_c0" stoichiometry="1.0" name="Protocatechuatealdehyde_C8H8O3"/>
	<speciesReference species="cpd00025_c0" stoichiometry="1.0" name="H2O2_c0_H2O2"/>
</listOfProducts>
</reaction>
	<reaction id="rxn03846" name="Reaction Added from: gene association: original name:N-Isopropylammelide isopropylaminohydrolase added from:Arthrobacter_aurescens_TC1_SEED_model"  reversible="false">
<notes>
	<html:p>ISJPI: 1</html:p>
	<html:p>KEGG_REACTION: R05560</html:p>
	<html:p>KEGG_EC: NOEC</html:p>
	<html:p>FORMULA: (1.0) H (1.0) H2O (1.0) C6H10N4O2 &lt;==&gt;(1.0) C3H3N3O3 (1.0) C3H10N </html:p>
	<html:p>KEGG_DIRECTION: reversible</html:p>
	<html:p>KBASE_DIRECTION: reversible</html:p>
	<html:p>STRUNIPROT: 0</html:p>
	<html:p>EQUATION: (1) H+[c] + (1) H2O[c] + (1) N-Isopropylammelide[c] &lt;=&gt; (1) 2-Propanamine[c] + (1) Cyanuric acid[c]</html:p>
</notes>
<listOfReactants>
	<speciesReference species="cpd03961_c0" stoichiometry="1.0" name="N-Isopropylammelide_C6H10N4O2"/>
	<speciesReference species="cpd00001_c0" stoichiometry="1.0" name="H2O_c0_H2O"/>
	<speciesReference species="cpd00067_c0" stoichiometry="1.0" name="H_c0_H"/>
</listOfReactants>
<listOfProducts>
	<speciesReference species="cpd04129_c0" stoichiometry="1.0" name="2-Propanamine_C3H10N"/>
	<speciesReference species="cpd03962_c0" stoichiometry="1.0" name="Cyanuric acid_C3H3N3O3"/>
</listOfProducts>
</reaction>
	<reaction id="rxn01667" name="Reaction Added from: gene association: original name:NTP:pyruvate O2-phosphotransferase added from:Arthrobacter_aurescens_TC1_SEED_model"  reversible="true">
<notes>
	<html:p>ISJPI: 1</html:p>
	<html:p>KEGG_REACTION: R02320</html:p>
	<html:p>KEGG_EC: 2.7.1.40</html:p>
	<html:p>FORMULA: (1.0) C3H3O3 (1.0) C5H9O13P3R &lt;==&gt;(1.0) C5H9O10P2R (1.0) C3H3O6P </html:p>
	<html:p>KEGG_DIRECTION: reversible</html:p>
	<html:p>KBASE_DIRECTION: reversible</html:p>
	<html:p>STRUNIPROT: 1</html:p>
	<html:p>EQUATION: (1) NTP[c] + (1) Pyruvate[c] &lt;=&gt; (1) NDP[c] + (1) Phosphoenolpyruvate[c]</html:p>
</notes>
<listOfReactants>
	<speciesReference species="cpd00020_c0" stoichiometry="1.0" name="Pyruvate_c0_C3H3O3"/>
	<speciesReference species="cpd00173_c0" stoichiometry="1.0" name="NTP_C5H9O13P3R"/>
</listOfReactants>
<listOfProducts>
	<speciesReference species="cpd00061_c0" stoichiometry="1.0" name="Phosphoenolpyruvate_c0_C3H3O6P"/>
	<speciesReference species="cpd00354_c0" stoichiometry="1.0" name="NDP_C5H9O10P2R"/>
</listOfProducts>
</reaction>
	<reaction id="rxn03845" name="Reaction Added from: gene association: original name:4-(Ethylamino)-2-hydroxy-6-(isopropylamino)-1,3,5-triazine added from:Arthrobacter_aurescens_TC1_SEED_model"  reversible="true">
<notes>
	<html:p>ISJPI: 1</html:p>
	<html:p>KEGG_REACTION: R05559</html:p>
	<html:p>KEGG_EC: NOEC</html:p>
	<html:p>FORMULA: (1.0) H (1.0) H2O (1.0) C8H15N5O &lt;==&gt;(1.0) C2H8N (1.0) C6H10N4O2 </html:p>
	<html:p>KEGG_DIRECTION: reversible</html:p>
	<html:p>KBASE_DIRECTION: reversible</html:p>
	<html:p>STRUNIPROT: 0</html:p>
	<html:p>EQUATION: (1) H+[c] + (1) H2O[c] + (1) Hydroxyatrazine[c] &lt;=&gt; (1) Ethylamine[c] + (1) N-Isopropylammelide[c]</html:p>
</notes>
<listOfReactants>
	<speciesReference species="cpd03960_c0" stoichiometry="1.0" name="Hydroxyatrazine_C8H15N5O"/>
	<speciesReference species="cpd00001_c0" stoichiometry="1.0" name="H2O_c0_H2O"/>
	<speciesReference species="cpd00067_c0" stoichiometry="1.0" name="H_c0_H"/>
</listOfReactants>
<listOfProducts>
	<speciesReference species="cpd00591_c0" stoichiometry="1.0" name="Ethylamine_C2H8N"/>
	<speciesReference species="cpd03961_c0" stoichiometry="1.0" name="N-Isopropylammelide_C6H10N4O2"/>
</listOfProducts>
</reaction>
	<reaction id="rxn03242_c0" name="(S)-3-Hydroxydodecanoyl-CoA:NAD+_oxidoreductase_c0"  reversible="true">
<notes>
	<html:p>ISJPI: 0</html:p>
	<html:p>GENE_ASSOCIATION: () and (kb|g.684.peg.673 or kb|g.684.peg.964)</html:p>
	<html:p>KEGG_REACTION: R04741</html:p>
	<html:p>KEGG_EC: 1.1.1.35</html:p>
	<html:p>FORMULA: (1.0) C33H55N7O18P3S (1.0) C21H26N7O14P2 &lt;==&gt;(1.0) H (1.0) C33H53N7O18P3S (1.0) C21H27N7O14P2 </html:p>
	<html:p>KEGG_DIRECTION: reversible</html:p>
	<html:p>KBASE_DIRECTION: reversible</html:p>
	<html:p>STRUNIPROT: 0</html:p>
	<html:p>PROTEIN_ASSOCIATION: () and (kb|g.684.peg.673 or kb|g.684.peg.964)</html:p>
	<html:p>PROTEIN_CLASS: ,</html:p>
</notes>
<listOfReactants>
	<speciesReference species="cpd03116_c0" stoichiometry="1.0" name="S-3-Hydroxydodecanoyl-CoA_c0_C33H55N7O18P3S"/>
	<speciesReference species="cpd00003_c0" stoichiometry="1.0" name="NAD_c0_C21H26N7O14P2"/>
</listOfReactants>
<listOfProducts>
	<speciesReference species="cpd03117_c0" stoichiometry="1.0" name="3-Oxododecanoyl-CoA_c0_C33H53N7O18P3S"/>
	<speciesReference species="cpd00004_c0" stoichiometry="1.0" name="NADH_c0_C21H27N7O14P2"/>
	<speciesReference species="cpd00067_c0" stoichiometry="1.0" name="H_c0_H"/>
</listOfProducts>
</reaction>
	<reaction id="rxn03843" name="Reaction Added from: gene association: original name:Farnesyl diphosphate:Isopentenyl diphosphate farnesyl transferase added from:Arthrobacter_aurescens_TC1_SEED_model"  reversible="false">
<notes>
	<html:p>ISJPI: 1</html:p>
	<html:p>KEGG_REACTION: R05555</html:p>
	<html:p>KEGG_EC: NOEC</html:p>
	<html:p>FORMULA: (1.0) C15H26O7P2 (1.0) C5H10O7P2 ==&gt;(1.0) C20H34O7P2 (1.0) H2O7P2 </html:p>
	<html:p>KEGG_DIRECTION: NA</html:p>
	<html:p>KBASE_DIRECTION: forward</html:p>
	<html:p>STRUNIPROT: 0</html:p>
	<html:p>EQUATION: (1) Farnesyldiphosphate[c] + (1) Isopentenyldiphosphate[c] &lt;=&gt; (1) PPi[c] + (1) trans,trans,cis-Geranylgeranyl diphosphate[c]</html:p>
</notes>
<listOfReactants>
	<speciesReference species="cpd00113_c0" stoichiometry="1.0" name="Isopentenyldiphosphate_c0_C5H10O7P2"/>
	<speciesReference species="cpd00350_c0" stoichiometry="1.0" name="Farnesyldiphosphate_c0_C15H26O7P2"/>
</listOfReactants>
<listOfProducts>
	<speciesReference species="cpd00012_c0" stoichiometry="1.0" name="PPi_c0_H2O7P2"/>
	<speciesReference species="cpd08211_c0" stoichiometry="1.0" name="trans,trans,cis-Geranylgeranyl diphosphate_C20H34O7P2"/>
</listOfProducts>
</reaction>
	<reaction id="rxn01666" name="Reaction Added from: gene association: original name:NTP phosphohydrolase added from:Arthrobacter_aurescens_TC1_SEED_model"  reversible="false">
<notes>
	<html:p>ISJPI: 0</html:p>
	<html:p>KEGG_REACTION: R02319</html:p>
	<html:p>KEGG_EC: 3.6.1.15</html:p>
	<html:p>FORMULA: (1.0) C5H9O13P3R (1.0) H2O ==&gt;(1.0) H (1.0) C5H9O10P2R (1.0) HO4P </html:p>
	<html:p>KEGG_DIRECTION: NA</html:p>
	<html:p>KBASE_DIRECTION: forward</html:p>
	<html:p>STRUNIPROT: 0</html:p>
	<html:p>EQUATION: (1) H2O[c] + (1) NTP[c] &lt;=&gt; (1) H+[c] + (1) NDP[c] + (1) Phosphate[c]</html:p>
</notes>
<listOfReactants>
	<speciesReference species="cpd00001_c0" stoichiometry="1.0" name="H2O_c0_H2O"/>
	<speciesReference species="cpd00173_c0" stoichiometry="1.0" name="NTP_C5H9O13P3R"/>
</listOfReactants>
<listOfProducts>
	<speciesReference species="cpd00009_c0" stoichiometry="1.0" name="Phosphate_c0_HO4P"/>
	<speciesReference species="cpd00354_c0" stoichiometry="1.0" name="NDP_C5H9O10P2R"/>
	<speciesReference species="cpd00067_c0" stoichiometry="1.0" name="H_c0_H"/>
</listOfProducts>
</reaction>
	<reaction id="rxn02518" name="Reaction Added from: gene association: original name:2-Deoxyinosine-5-triphosphate pyrophosphohydrolase added from:Arthrobacter_aurescens_TC1_SEED_model"  reversible="false">
<notes>
	<html:p>ISJPI: 0</html:p>
	<html:p>KEGG_REACTION: R03531</html:p>
	<html:p>KEGG_EC: 3.6.1.19</html:p>
	<html:p>FORMULA: (1.0) C10H12N4O13P3 (1.0) H2O ==&gt;(1.0) H2O7P2 (1.0) C10H12N4O7P </html:p>
	<html:p>KEGG_DIRECTION: forward</html:p>
	<html:p>KBASE_DIRECTION: forward</html:p>
	<html:p>STRUNIPROT: 1</html:p>
	<html:p>EQUATION: (1) H2O[c] + (1) dITP[c] &lt;=&gt; (1) PPi[c] + (1) dIMP[c]</html:p>
</notes>
<listOfReactants>
	<speciesReference species="cpd00001_c0" stoichiometry="1.0" name="H2O_c0_H2O"/>
	<speciesReference species="cpd00977_c0" stoichiometry="1.0" name="dITP_C10H12N4O13P3"/>
</listOfReactants>
<listOfProducts>
	<speciesReference species="cpd00012_c0" stoichiometry="1.0" name="PPi_c0_H2O7P2"/>
	<speciesReference species="cpd03704_c0" stoichiometry="1.0" name="dIMP_C10H12N4O7P"/>
</listOfProducts>
</reaction>
	<reaction id="rxn02804_c0" name="myristoyl-CoA:acetylCoA_C-myristoyltransferase_c0"  reversible="true">
<notes>
	<html:p>ISJPI: 1</html:p>
	<html:p>GENE_ASSOCIATION: (kb|g.684.peg.518 or kb|g.684.peg.1844 or kb|g.684.peg.370 or kb|g.684.peg.2780 or kb|g.684.peg.3598 or kb|g.684.peg.2924 or kb|g.684.peg.1481)</html:p>
	<html:p>KEGG_REACTION: R03991</html:p>
	<html:p>KEGG_EC: 2.3.1.155</html:p>
	<html:p>FORMULA: (1.0) C23H35N7O17P3S (1.0) C35H59N7O17P3S &lt;==&gt;(1.0) C21H33N7O16P3S (1.0) C37H61N7O18P3S </html:p>
	<html:p>KEGG_DIRECTION: reversible</html:p>
	<html:p>KBASE_DIRECTION: reversible</html:p>
	<html:p>STRUNIPROT: 0</html:p>
	<html:p>PROTEIN_ASSOCIATION: (kb|g.684.peg.518 or kb|g.684.peg.1844 or kb|g.684.peg.370 or kb|g.684.peg.2780 or kb|g.684.peg.3598 or kb|g.684.peg.2924 or kb|g.684.peg.1481)</html:p>
	<html:p>PROTEIN_CLASS: </html:p>
</notes>
<listOfReactants>
	<speciesReference species="cpd01695_c0" stoichiometry="1.0" name="Myristoyl-CoA_c0_C35H59N7O17P3S"/>
	<speciesReference species="cpd00022_c0" stoichiometry="1.0" name="Acetyl-CoA_c0_C23H35N7O17P3S"/>
</listOfReactants>
<listOfProducts>
	<speciesReference species="cpd03114_c0" stoichiometry="1.0" name="3-Oxopalmitoyl-CoA_c0_C37H61N7O18P3S"/>
	<speciesReference species="cpd00010_c0" stoichiometry="1.0" name="CoA_c0_C21H33N7O16P3S"/>
</listOfProducts>
</reaction>
	<reaction id="rxn02517" name="Reaction Added from: gene association: original name:ATP:nucleoside-diphosphate phosphatransferase added from:Arthrobacter_aurescens_TC1_SEED_model"  reversible="true">
<notes>
	<html:p>ISJPI: 1</html:p>
	<html:p>KEGG_REACTION: R03530</html:p>
	<html:p>KEGG_EC: 2.7.4.6</html:p>
	<html:p>FORMULA: (1.0) C10H13N5O13P3 (1.0) C10H12N4O10P2 &lt;==&gt;(1.0) C10H12N4O13P3 (1.0) C10H13N5O10P2 </html:p>
	<html:p>KEGG_DIRECTION: reversible</html:p>
	<html:p>KBASE_DIRECTION: reversible</html:p>
	<html:p>STRUNIPROT: 1</html:p>
	<html:p>EQUATION: (1) ATP[c] + (1) dIDP[c] &lt;=&gt; (1) ADP[c] + (1) dITP[c]</html:p>
</notes>
<listOfReactants>
	<speciesReference species="cpd00002_c0" stoichiometry="1.0" name="ATP_c0_C10H13N5O13P3"/>
	<speciesReference species="cpd00976_c0" stoichiometry="1.0" name="dIDP_C10H12N4O10P2"/>
</listOfReactants>
<listOfProducts>
	<speciesReference species="cpd00977_c0" stoichiometry="1.0" name="dITP_C10H12N4O13P3"/>
	<speciesReference species="cpd00008_c0" stoichiometry="1.0" name="ADP_c0_C10H13N5O10P2"/>
</listOfProducts>
</reaction>
	<reaction id="rxn10126_c0" name="succinate_dehyrdogenase_c0"  reversible="false">
<notes>
	<html:p>GENE_ASSOCIATION: (kb|g.684.peg.977) and (kb|g.684.peg.854 or kb|g.684.peg.4034)</html:p>
	<html:p>FORMULA: (1.0) C49H74O4 (1.0) C27H33N9O15P2 ==&gt;(1.0) C27H31N9O15P2 (1.0) C49H76O4 </html:p>
	<html:p>PROTEIN_ASSOCIATION: (kb|g.684.peg.977) and (kb|g.684.peg.854 or kb|g.684.peg.4034)</html:p>
	<html:p>PROTEIN_CLASS: ,</html:p>
</notes>
<listOfReactants>
	<speciesReference species="cpd00982_c0" stoichiometry="1.0" name="FADH2_c0_C27H33N9O15P2"/>
	<speciesReference species="cpd15560_c0" stoichiometry="1.0" name="Ubiquinone-8_c0_C49H74O4"/>
</listOfReactants>
<listOfProducts>
	<speciesReference species="cpd00015_c0" stoichiometry="1.0" name="FAD_c0_C27H31N9O15P2"/>
	<speciesReference species="cpd15561_c0" stoichiometry="1.0" name="Ubiquinol-8_c0_C49H76O4"/>
</listOfProducts>
</reaction>
	<reaction id="R_rxn04043_c0" name="ADP_D_fructose_6_phosphate_1_phosphotransferase_c0"  reversible="true">
<notes>
	<html:p>GENE_ASSOCIATION: (fig|6666666.440926.peg.3738 or fig|6666666.440926.peg.1144)</html:p>
	<html:p>PROTEIN_ASSOCIATION: (fig|6666666.440926.peg.3738 or fig|6666666.440926.peg.1144)</html:p>
</notes>
<listOfReactants>
	<speciesReference species="M_cpd00008_c0" stoichiometry="1.0" name="ADP_c0"/>
	<speciesReference species="M_cpd00072_c0" stoichiometry="1.0" name="D_fructose_6_phosphate_c0"/>
</listOfReactants>
<listOfProducts>
	<speciesReference species="M_cpd00290_c0" stoichiometry="1.0" name="D_fructose_1_6_bisphosphate_c0"/>
	<speciesReference species="M_cpd00067_c0" stoichiometry="2.0" name="H_plus__c0"/>
	<speciesReference species="M_cpd00018_c0" stoichiometry="1.0" name="AMP_c0"/>
</listOfProducts>
</reaction>
	<reaction id="rxn10315_c0" name="isohexadecanoyl-lipoteichoic_acid_synthesis_(n=24),_linked,_N-acetylglucosamine_substituted_c0"  reversible="true">
<notes>
	<html:p>GENE_ASSOCIATION: (kb|g.684.peg.1263)</html:p>
	<html:p>FORMULA: (1.0) C119H232O135P24 (24.0) C17H25N3O17P2 &lt;==&gt;(1.0) C311H544N24O255P24 (24.0) C9H12N2O12P2 </html:p>
	<html:p>PROTEIN_ASSOCIATION: (kb|g.684.peg.1263)</html:p>
	<html:p>PROTEIN_CLASS: </html:p>
</notes>
<listOfReactants>
	<speciesReference species="cpd00037_c0" stoichiometry="24.0" name="UDP-N-acetylglucosamine_c0_C17H25N3O17P2"/>
	<speciesReference species="cpd15754_c0" stoichiometry="1.0" name="Isohexadecanoyllipoteichoic_acid_n=24__linked__unsubstituted_c0_C119H232O135P24"/>
</listOfReactants>
<listOfProducts>
	<speciesReference species="cpd15772_c0" stoichiometry="1.0" name="Isohexadecanoyllipoteichoic_acid_n=24__linked__N-acetyl-D-glucosamine_c0_C311H544N24O255P24"/>
	<speciesReference species="cpd00014_c0" stoichiometry="24.0" name="UDP_c0_C9H12N2O12P2"/>
</listOfProducts>
</reaction>
	<reaction id="R_rxn07672_c0" name="hydroxycinnamoyl_CoA_anthocyanidin_3_5_diglucoside_5_O_glucoside_6_O_hydroxycinnamoyltransferase_c0"  reversible="true">
<notes>
	<html:p>GENE_ASSOCIATION: fig|6666666.440926.peg.1372</html:p>
	<html:p>PROTEIN_ASSOCIATION: fig|6666666.440926.peg.1372</html:p>
</notes>
<listOfReactants>
	<speciesReference species="M_cpd00192_c0" stoichiometry="1.0" name="4_Coumaroyl_CoA_c0"/>
	<speciesReference species="M_cpd05546_c0" stoichiometry="1.0" name="Cyanin_c0"/>
</listOfReactants>
<listOfProducts>
	<speciesReference species="M_cpd15066_c0" stoichiometry="1.0" name="Cyanidin_3_O_beta_D_glucoside_5_O_6_coumaroyl_beta_D_glucoside_c0"/>
	<speciesReference species="M_cpd00010_c0" stoichiometry="1.0" name="CoA_c0"/>
</listOfProducts>
</reaction>
	<reaction id="R_rxn13952_c0" name="tetrahydropalmatine_oxygen_oxidoreductase_c0"  reversible="true">
<notes>
	<html:p>GENE_ASSOCIATION: fig|6666666.440926.peg.2273</html:p>
	<html:p>PROTEIN_ASSOCIATION: fig|6666666.440926.peg.2273</html:p>
</notes>
<listOfReactants>
	<speciesReference species="M_cpd00067_c0" stoichiometry="1.0" name="H_plus__c0"/>
	<speciesReference species="M_cpd00007_c0" stoichiometry="2.0" name="O2_c0"/>
	<speciesReference species="M_cpd01851_c0" stoichiometry="1.0" name="Tetrahydropalmatine_c0"/>
</listOfReactants>
<listOfProducts>
	<speciesReference species="M_cpd00025_c0" stoichiometry="2.0" name="H2O2_c0"/>
	<speciesReference species="M_cpd03153_c0" stoichiometry="1.0" name="Palmatine_c0"/>
</listOfProducts>
</reaction>
	<reaction id="rxn08797_c0" name="Lysophospholipase_L1_(2-acylglycerophosphotidate,_n-C14:0)_(periplasm)_c0"  reversible="true">
<notes>
	<html:p>GENE_ASSOCIATION: (kb|g.684.peg.412 or kb|g.684.peg.1817)</html:p>
	<html:p>FORMULA: (1.0) H2O (1.0) C17H34O7P &lt;==&gt;(1.0) C14H27O2 (1.0) H (1.0) C3H8O6P </html:p>
	<html:p>PROTEIN_ASSOCIATION: (kb|g.684.peg.412 or kb|g.684.peg.1817)</html:p>
	<html:p>PROTEIN_CLASS: </html:p>
</notes>
<listOfReactants>
	<speciesReference species="cpd00001_c0" stoichiometry="1.0" name="H2O_c0_H2O"/>
	<speciesReference species="cpd15331_c0" stoichiometry="1.0" name="1-tetradecanoyl-sn-glycerol_3-phosphate_c0_C17H34O7P"/>
</listOfReactants>
<listOfProducts>
	<speciesReference species="cpd00080_c0" stoichiometry="1.0" name="Glycerol-3-phosphate_c0_C3H8O6P"/>
	<speciesReference species="cpd03847_c0" stoichiometry="1.0" name="Myristic_acid_c0_C14H27O2"/>
	<speciesReference species="cpd00067_c0" stoichiometry="1.0" name="H_c0_H"/>
</listOfProducts>
</reaction>
	<reaction id="rxn03384_c0" name="Uroporphyrinogen_I_carboxy-lyase_c0"  reversible="false">
<notes>
	<html:p>ISJPI: 1</html:p>
	<html:p>GENE_ASSOCIATION: (kb|g.684.peg.1380)</html:p>
	<html:p>KEGG_REACTION: R04972</html:p>
	<html:p>KEGG_EC: 4.1.1.37</html:p>
	<html:p>FORMULA: (4.0) H (1.0) C40H36N4O16 ==&gt;(1.0) C36H40N4O8 (4.0) CO2 </html:p>
	<html:p>KEGG_DIRECTION: forward</html:p>
	<html:p>KBASE_DIRECTION: reversible</html:p>
	<html:p>STRUNIPROT: 1</html:p>
	<html:p>PROTEIN_ASSOCIATION: (kb|g.684.peg.1380)</html:p>
	<html:p>PROTEIN_CLASS: </html:p>
</notes>
<listOfReactants>
	<speciesReference species="cpd00067_c0" stoichiometry="4.0" name="H_c0_H"/>
	<speciesReference species="cpd03414_c0" stoichiometry="1.0" name="UroporphyrinogenI_c0_C40H36N4O16"/>
</listOfReactants>
<listOfProducts>
	<speciesReference species="cpd00011_c0" stoichiometry="4.0" name="CO2_c0_CO2"/>
	<speciesReference species="cpd03416_c0" stoichiometry="1.0" name="CoproporphyrinogenI_c0_C36H40N4O8"/>
</listOfProducts>
</reaction>
	<reaction id="rxn09240_c0" name="Sulfate_adenyltransferase_c0"  reversible="true">
<notes>
	<html:p>GENE_ASSOCIATION: (kb|g.684.peg.2628) and (kb|g.684.peg.2198)</html:p>
	<html:p>FORMULA: (1.0) C10H13N5O13P3 (1.0) C10H13N5O14P3 (1.0) H2O (1.0) O4S &lt;==&gt;(1.0) C10H12N5O10PS (1.0) H2O7P2 (1.0) HO4P (1.0) C10H13N5O11P2 </html:p>
	<html:p>PROTEIN_ASSOCIATION: (kb|g.684.peg.2628) and (kb|g.684.peg.2198)</html:p>
	<html:p>PROTEIN_CLASS: ,</html:p>
</notes>
<listOfReactants>
	<speciesReference species="cpd00002_c0" stoichiometry="1.0" name="ATP_c0_C10H13N5O13P3"/>
	<speciesReference species="cpd00001_c0" stoichiometry="1.0" name="H2O_c0_H2O"/>
	<speciesReference species="cpd00048_c0" stoichiometry="1.0" name="Sulfate_c0_O4S"/>
	<speciesReference species="cpd00038_c0" stoichiometry="1.0" name="GTP_c0_C10H13N5O14P3"/>
</listOfReactants>
<listOfProducts>
	<speciesReference species="cpd00009_c0" stoichiometry="1.0" name="Phosphate_c0_HO4P"/>
	<speciesReference species="cpd00193_c0" stoichiometry="1.0" name="APS_c0_C10H12N5O10PS"/>
	<speciesReference species="cpd00012_c0" stoichiometry="1.0" name="PPi_c0_H2O7P2"/>
	<speciesReference species="cpd00031_c0" stoichiometry="1.0" name="GDP_c0_C10H13N5O11P2"/>
</listOfProducts>
</reaction>
	<reaction id="R_rxn13661_c0" name="S_adenosylmethione_2_demthylmenaquinone_methyltransferase_menaquinone_7_c0"  reversible="false">
<notes>
	<html:p>GENE_ASSOCIATION: Unknown</html:p>
	<html:p>PROTEIN_ASSOCIATION: Unknown</html:p>
</notes>
<listOfReactants>
	<speciesReference species="M_cpd00067_c0" stoichiometry="1.0" name="H_plus__c0"/>
	<speciesReference species="M_cpd00019_c0" stoichiometry="1.0" name="S_Adenosyl_homocysteine_c0"/>
	<speciesReference species="M_cpd11606_c0" stoichiometry="1.0" name="Menaquinone_7_c0"/>
</listOfReactants>
<listOfProducts>
	<speciesReference species="M_cpd11425_c0" stoichiometry="1.0" name="2dmmq7_c0"/>
	<speciesReference species="M_cpd00017_c0" stoichiometry="1.0" name="S_Adenosyl_L_methionine_c0"/>
</listOfProducts>
</reaction>
	<reaction id="rxn01652" name="Reaction Added from: gene association: original name:S-Aminomethyldihydrolipoylprotein:(6S)-tetrahydrofolate added from:Arthrobacter_aurescens_TC1_SEED_model"  reversible="false">
<notes>
	<html:p>ISJPI: 1</html:p>
	<html:p>KEGG_REACTION: R02300</html:p>
	<html:p>KEGG_EC: 2.1.2.10</html:p>
	<html:p>FORMULA: (1.0) C20H20N7O6 (1.0) H2O ==&gt;(1.0) H (1.0) C20H21N7O7 </html:p>
	<html:p>KEGG_DIRECTION: forward</html:p>
	<html:p>KBASE_DIRECTION: reversible</html:p>
	<html:p>STRUNIPROT: 1</html:p>
	<html:p>EQUATION: (1) 5-10-Methenyltetrahydrofolate[c] + (1) H2O[c] &lt;=&gt; (1) 5-Formyltetrahydrofolate[c] + (1) H+[c]</html:p>
</notes>
<listOfReactants>
	<speciesReference species="cpd00347_c0" stoichiometry="1.0" name="5-10-Methenyltetrahydrofolate_c0_C20H20N7O6"/>
	<speciesReference species="cpd00001_c0" stoichiometry="1.0" name="H2O_c0_H2O"/>
</listOfReactants>
<listOfProducts>
	<speciesReference species="cpd02197_c0" stoichiometry="1.0" name="5-Formyltetrahydrofolate_C20H21N7O7"/>
	<speciesReference species="cpd00067_c0" stoichiometry="1.0" name="H_c0_H"/>
</listOfProducts>
</reaction>
	<reaction id="rxn01653" name="Reaction Added from: gene association: original name:5-Formyltetrahydrofolate cyclo-ligase (ADP-forming) added from:Arthrobacter_aurescens_TC1_SEED_model"  reversible="true">
<notes>
	<html:p>ISJPI: 1</html:p>
	<html:p>KEGG_REACTION: R02301</html:p>
	<html:p>KEGG_EC: 6.3.3.2</html:p>
	<html:p>FORMULA: (1.0) C10H13N5O13P3 (1.0) C20H21N7O7 &lt;==&gt;(1.0) C20H20N7O6 (1.0) HO4P (1.0) C10H13N5O10P2 </html:p>
	<html:p>KEGG_DIRECTION: reversible</html:p>
	<html:p>KBASE_DIRECTION: forward</html:p>
	<html:p>STRUNIPROT: 1</html:p>
	<html:p>EQUATION: (1) 5-Formyltetrahydrofolate[c] + (1) ATP[c] &lt;=&gt; (1) 5-10-Methenyltetrahydrofolate[c] + (1) ADP[c] + (1) Phosphate[c]</html:p>
</notes>
<listOfReactants>
	<speciesReference species="cpd02197_c0" stoichiometry="1.0" name="5-Formyltetrahydrofolate_C20H21N7O7"/>
	<speciesReference species="cpd00002_c0" stoichiometry="1.0" name="ATP_c0_C10H13N5O13P3"/>
</listOfReactants>
<listOfProducts>
	<speciesReference species="cpd00347_c0" stoichiometry="1.0" name="5-10-Methenyltetrahydrofolate_c0_C20H20N7O6"/>
	<speciesReference species="cpd00009_c0" stoichiometry="1.0" name="Phosphate_c0_HO4P"/>
	<speciesReference species="cpd00008_c0" stoichiometry="1.0" name="ADP_c0_C10H13N5O10P2"/>
</listOfProducts>
</reaction>
	<reaction id="rxn00640_c0" name="GDP:D-mannose-1-phosphate_guanylyltransferase_c0"  reversible="true">
<notes>
	<html:p>ISJPI: 0</html:p>
	<html:p>GENE_ASSOCIATION: (kb|g.684.peg.886)</html:p>
	<html:p>KEGG_REACTION: R00883</html:p>
	<html:p>KEGG_EC: 2.7.7.22</html:p>
	<html:p>FORMULA: (1.0) C6H12O9P (1.0) C10H13N5O11P2 &lt;==&gt;(1.0) H (1.0) C16H23N5O16P2 (1.0) HO4P </html:p>
	<html:p>KEGG_DIRECTION: reversible</html:p>
	<html:p>KBASE_DIRECTION: reversible</html:p>
	<html:p>STRUNIPROT: 0</html:p>
	<html:p>PROTEIN_ASSOCIATION: (kb|g.684.peg.886)</html:p>
	<html:p>PROTEIN_CLASS: </html:p>
</notes>
<listOfReactants>
	<speciesReference species="cpd00485_c0" stoichiometry="1.0" name="D-Mannose1-phosphate_c0_C6H12O9P"/>
	<speciesReference species="cpd00031_c0" stoichiometry="1.0" name="GDP_c0_C10H13N5O11P2"/>
</listOfReactants>
<listOfProducts>
	<speciesReference species="cpd00009_c0" stoichiometry="1.0" name="Phosphate_c0_HO4P"/>
	<speciesReference species="cpd00083_c0" stoichiometry="1.0" name="GDP-mannose_c0_C16H23N5O16P2"/>
	<speciesReference species="cpd00067_c0" stoichiometry="1.0" name="H_c0_H"/>
</listOfProducts>
</reaction>
	<reaction id="rxn00324" name="Reaction Added from: gene association: original name:Glycolate:NADP+ oxidoreductase added from:Arthrobacter_aurescens_TC1_SEED_model"  reversible="true">
<notes>
	<html:p>ISJPI: 1</html:p>
	<html:p>KEGG_REACTION: R00465</html:p>
	<html:p>KEGG_EC: 1.1.1.79</html:p>
	<html:p>FORMULA: (1.0) C2H3O3 (1.0) C21H26N7O17P3 &lt;==&gt;(1.0) H (1.0) C2HO3 (1.0) C21H27N7O17P3 </html:p>
	<html:p>KEGG_DIRECTION: reversible</html:p>
	<html:p>KBASE_DIRECTION: reversible</html:p>
	<html:p>STRUNIPROT: 0</html:p>
	<html:p>EQUATION: (1) Glycolate[c] + (1) NADP[c] &lt;=&gt; (1) Glyoxalate[c] + (1) H+[c] + (1) NADPH[c]</html:p>
</notes>
<listOfReactants>
	<speciesReference species="cpd00139_c0" stoichiometry="1.0" name="Glycolate_c0_C2H3O3"/>
	<speciesReference species="cpd00006_c0" stoichiometry="1.0" name="NADP_c0_C21H26N7O17P3"/>
</listOfReactants>
<listOfProducts>
	<speciesReference species="cpd00005_c0" stoichiometry="1.0" name="NADPH_c0_C21H27N7O17P3"/>
	<speciesReference species="cpd00040_c0" stoichiometry="1.0" name="Glyoxalate_c0_C2HO3"/>
	<speciesReference species="cpd00067_c0" stoichiometry="1.0" name="H_c0_H"/>
</listOfProducts>
</reaction>
	<reaction id="rxn02503" name="Reaction Added from: gene association: original name:ATP:2-amino-4-hydroxy-6-hydroxymethyl-7,8-dihydropteridine added from:Arthrobacter_aurescens_TC1_SEED_model"  reversible="true">
<notes>
	<html:p>ISJPI: 1</html:p>
	<html:p>KEGG_REACTION: R03503</html:p>
	<html:p>KEGG_EC: 2.7.6.3</html:p>
	<html:p>FORMULA: (1.0) C10H13N5O13P3 (1.0) C7H9N5O2 &lt;==&gt;(1.0) C7H9N5O8P2 (1.0) C10H13N5O7P </html:p>
	<html:p>KEGG_DIRECTION: reversible</html:p>
	<html:p>KBASE_DIRECTION: reversible</html:p>
	<html:p>STRUNIPROT: 1</html:p>
	<html:p>EQUATION: (1) 6-hydroxymethyl dihydropterin[c] + (1) ATP[c] &lt;=&gt; (1) 2-Amino-4-hydroxy-6-hydroxymethyl-7-8-dihydropteridinediphosphate[c] + (1) AMP[c]</html:p>
</notes>
<listOfReactants>
	<speciesReference species="cpd00002_c0" stoichiometry="1.0" name="ATP_c0_C10H13N5O13P3"/>
	<speciesReference species="cpd00954_c0" stoichiometry="1.0" name="6-hydroxymethyl_dihydropterin_c0_C7H9N5O2"/>
</listOfReactants>
<listOfProducts>
	<speciesReference species="cpd00018_c0" stoichiometry="1.0" name="AMP_c0_C10H13N5O7P"/>
	<speciesReference species="cpd02920_c0" stoichiometry="1.0" name="2-Amino-4-hydroxy-6-hydroxymethyl-7-8-dihydropteridinediphosphate_c0_C7H9N5O8P2"/>
</listOfProducts>
</reaction>
	<reaction id="rxn02986" name="Reaction Added from: gene association: original name:2-Amino-4-hydroxy-6-(erythro-1,2,3-trihydroxypropyl) added from:Arthrobacter_aurescens_TC1_SEED_model"  reversible="true">
<notes>
	<html:p>ISJPI: 1</html:p>
	<html:p>KEGG_REACTION: R04286</html:p>
	<html:p>KEGG_EC: 4.2.3.12</html:p>
	<html:p>FORMULA: (1.0) C9H13N5O13P3 &lt;==&gt;(1.0) H (1.0) HO10P3 (1.0) C9H11N5O3 </html:p>
	<html:p>KEGG_DIRECTION: reversible</html:p>
	<html:p>KBASE_DIRECTION: reversible</html:p>
	<html:p>STRUNIPROT: 0</html:p>
	<html:p>EQUATION: (1) 7,8-Dihydroneopterin 3-triphosphate[c] &lt;=&gt; (1) 6-Pyruvoyltetrahydropterin[c] + (1) H+[c] + (1) Triphosphate[c]</html:p>
</notes>
<listOfReactants>
	<speciesReference species="cpd02978_c0" stoichiometry="1.0" name="7_8-Dihydroneopterin_3-triphosphate_c0_C9H13N5O13P3"/>
</listOfReactants>
<listOfProducts>
	<speciesReference species="cpd00421_c0" stoichiometry="1.0" name="Triphosphate_c0_HO10P3"/>
	<speciesReference species="cpd02315_c0" stoichiometry="1.0" name="6-Pyruvoyltetrahydropterin_C9H11N5O3"/>
	<speciesReference species="cpd00067_c0" stoichiometry="1.0" name="H_c0_H"/>
</listOfProducts>
</reaction>
	<reaction id="rxn12147_c0" name="rxn12147_c0"  reversible="true">
<notes>
	<html:p>ISJPI: 0</html:p>
	<html:p>GENE_ASSOCIATION: (kb|g.684.peg.1644)</html:p>
	<html:p>KEGG_REACTION: R08603</html:p>
	<html:p>KEGG_EC: NOEC</html:p>
	<html:p>FORMULA: (1.0) H2O (1.0) C6H8O5 &lt;==&gt;(1.0) H (1.0) C6H9O6 </html:p>
	<html:p>KEGG_DIRECTION: reversible</html:p>
	<html:p>KBASE_DIRECTION: forward</html:p>
	<html:p>STRUNIPROT: 0</html:p>
	<html:p>PROTEIN_ASSOCIATION: (kb|g.684.peg.1644)</html:p>
	<html:p>PROTEIN_CLASS: </html:p>
</notes>
<listOfReactants>
	<speciesReference species="cpd00001_c0" stoichiometry="1.0" name="H2O_c0_H2O"/>
	<speciesReference species="cpd02631_c0" stoichiometry="1.0" name="DKDI_c0_C6H8O5"/>
</listOfReactants>
<listOfProducts>
	<speciesReference species="cpd16540_c0" stoichiometry="1.0" name="5-Deoxy_glucuronic_acid_c0_C6H9O6"/>
	<speciesReference species="cpd00067_c0" stoichiometry="1.0" name="H_c0_H"/>
</listOfProducts>
</reaction>
	<reaction id="R_rxn02406_c0" name="3_Hydroxy_2_methylpropanoyl_CoA_hydrolase_c0"  reversible="true">
<notes>
	<html:p>GENE_ASSOCIATION: fig|6666666.440926.peg.508</html:p>
	<html:p>PROTEIN_ASSOCIATION: fig|6666666.440926.peg.508</html:p>
</notes>
<listOfReactants>
	<speciesReference species="M_cpd02503_c0" stoichiometry="1.0" name="3_Hydroxyisobutyryl_CoA_c0"/>
	<speciesReference species="M_cpd00001_c0" stoichiometry="1.0" name="H2O_c0"/>
</listOfReactants>
<listOfProducts>
	<speciesReference species="M_cpd00067_c0" stoichiometry="2.0" name="H_plus__c0"/>
	<speciesReference species="M_cpd00010_c0" stoichiometry="1.0" name="CoA_c0"/>
	<speciesReference species="M_cpd00876_c0" stoichiometry="1.0" name="3_Hydroxyisobutyrate_c0"/>
</listOfProducts>
</reaction>
	<reaction id="rxn05406_c0" name="15-methyl-3-hydroxy-hexa-decanoyl-ACP_hydro-lyase_c0"  reversible="true">
<notes>
	<html:p>GENE_ASSOCIATION: (kb|g.684.peg.1673)</html:p>
	<html:p>FORMULA: (1.0) C28H53N2O9PRS &lt;==&gt;(1.0) H2O (1.0) C28H51N2O8PRS </html:p>
	<html:p>PROTEIN_ASSOCIATION: (kb|g.684.peg.1673)</html:p>
	<html:p>PROTEIN_CLASS: </html:p>
</notes>
<listOfReactants>
	<speciesReference species="cpd11542_c0" stoichiometry="1.0" name="15-methyl-3-hydroxy-hexa-decanoyl-ACP_c0_C28H53N2O9PRS"/>
</listOfReactants>
<listOfProducts>
	<speciesReference species="cpd00001_c0" stoichiometry="1.0" name="H2O_c0_H2O"/>
	<speciesReference species="cpd11543_c0" stoichiometry="1.0" name="15-methyl-trans-hexa-dec-2-enoyl-ACP_c0_C28H51N2O8PRS"/>
</listOfProducts>
</reaction>
	<reaction id="rxn02885_c0" name="rxn02885_c0"  reversible="true">
<notes>
	<html:p>ISJPI: 0</html:p>
	<html:p>GENE_ASSOCIATION: (kb|g.684.peg.3482)</html:p>
	<html:p>KEGG_REACTION: R04134</html:p>
	<html:p>KEGG_EC: NOEC</html:p>
	<html:p>FORMULA: (1.0) C7H6O5 &lt;==&gt;(1.0) C7H6O5 </html:p>
	<html:p>KEGG_DIRECTION: reversible</html:p>
	<html:p>KBASE_DIRECTION: backward</html:p>
	<html:p>STRUNIPROT: 0</html:p>
	<html:p>PROTEIN_ASSOCIATION: (kb|g.684.peg.3482)</html:p>
	<html:p>PROTEIN_CLASS: </html:p>
</notes>
<listOfReactants>
	<speciesReference species="cpd03326_c0" stoichiometry="1.0" name="2-Hydroxyhepta-2_4-dienedioate_c0_C7H6O5"/>
</listOfReactants>
<listOfProducts>
	<speciesReference species="cpd01960_c0" stoichiometry="1.0" name="2-Oxohept-3-enedioate_c0_C7H6O5"/>
</listOfProducts>
</reaction>
	<reaction id="rxn08815_c0" name="Lysophospholipase_L1_(2-acylglycerophosphoglycerol,_n-C18:0)_(periplasm)_c0"  reversible="true">
<notes>
	<html:p>GENE_ASSOCIATION: (kb|g.684.peg.412 or kb|g.684.peg.1817)</html:p>
	<html:p>FORMULA: (1.0) H2O (1.0) C24H48O9P &lt;==&gt;(1.0) H (1.0) C6H14O8P (1.0) C18H35O2 </html:p>
	<html:p>PROTEIN_ASSOCIATION: (kb|g.684.peg.412 or kb|g.684.peg.1817)</html:p>
	<html:p>PROTEIN_CLASS: </html:p>
</notes>
<listOfReactants>
	<speciesReference species="cpd15323_c0" stoichiometry="1.0" name="1-Acyl-sn-glycero-3-phosphoglycerol_octadecanoyl_c0_C24H48O9P"/>
	<speciesReference species="cpd00001_c0" stoichiometry="1.0" name="H2O_c0_H2O"/>
</listOfReactants>
<listOfProducts>
	<speciesReference species="cpd01080_c0" stoichiometry="1.0" name="ocdca_c0_C18H35O2"/>
	<speciesReference species="cpd02090_c0" stoichiometry="1.0" name="Glycerophosphoglycerol_c0_C6H14O8P"/>
	<speciesReference species="cpd00067_c0" stoichiometry="1.0" name="H_c0_H"/>
</listOfProducts>
</reaction>
	<reaction id="rxn00119_c0" name="ATP:nucleoside-phosphate_phosphotransferase_c0"  reversible="true">
<notes>
	<html:p>ISJPI: 1</html:p>
	<html:p>GENE_ASSOCIATION: (kb|g.684.peg.585)</html:p>
	<html:p>KEGG_REACTION: R00158</html:p>
	<html:p>KEGG_EC: 2.7.4.4</html:p>
	<html:p>FORMULA: (1.0) C10H13N5O13P3 (1.0) C9H12N2O9P &lt;==&gt;(1.0) C9H12N2O12P2 (1.0) C10H13N5O10P2 </html:p>
	<html:p>KEGG_DIRECTION: reversible</html:p>
	<html:p>KBASE_DIRECTION: reversible</html:p>
	<html:p>STRUNIPROT: 0</html:p>
	<html:p>PROTEIN_ASSOCIATION: (kb|g.684.peg.585)</html:p>
	<html:p>PROTEIN_CLASS: </html:p>
</notes>
<listOfReactants>
	<speciesReference species="cpd00002_c0" stoichiometry="1.0" name="ATP_c0_C10H13N5O13P3"/>
	<speciesReference species="cpd00091_c0" stoichiometry="1.0" name="UMP_c0_C9H12N2O9P"/>
</listOfReactants>
<listOfProducts>
	<speciesReference species="cpd00014_c0" stoichiometry="1.0" name="UDP_c0_C9H12N2O12P2"/>
	<speciesReference species="cpd00008_c0" stoichiometry="1.0" name="ADP_c0_C10H13N5O10P2"/>
</listOfProducts>
</reaction>
	<reaction id="rxn02161_c0" name="ATP:L-rhamnulose_1-phosphotransferase_c0"  reversible="true">
<notes>
	<html:p>ISJPI: 1</html:p>
	<html:p>GENE_ASSOCIATION: (kb|g.684.peg.3421)</html:p>
	<html:p>KEGG_REACTION: R03014</html:p>
	<html:p>KEGG_EC: 2.7.1.5</html:p>
	<html:p>FORMULA: (1.0) C10H13N5O13P3 (1.0) C6H12O5 &lt;==&gt;(1.0) C6H12O8P (1.0) C10H13N5O10P2 </html:p>
	<html:p>KEGG_DIRECTION: reversible</html:p>
	<html:p>KBASE_DIRECTION: reversible</html:p>
	<html:p>STRUNIPROT: 1</html:p>
	<html:p>PROTEIN_ASSOCIATION: (kb|g.684.peg.3421)</html:p>
	<html:p>PROTEIN_CLASS: </html:p>
</notes>
<listOfReactants>
	<speciesReference species="cpd00642_c0" stoichiometry="1.0" name="L-Rhamnulose_c0_C6H12O5"/>
	<speciesReference species="cpd00002_c0" stoichiometry="1.0" name="ATP_c0_C10H13N5O13P3"/>
</listOfReactants>
<listOfProducts>
	<speciesReference species="cpd00831_c0" stoichiometry="1.0" name="L-Rhamnulose_1-phosphate_c0_C6H12O8P"/>
	<speciesReference species="cpd00008_c0" stoichiometry="1.0" name="ADP_c0_C10H13N5O10P2"/>
</listOfProducts>
</reaction>
	<reaction id="rxn00910_c0" name="5-methyltetrahydrofolate:NADP+_oxidoreductase_c0"  reversible="true">
<notes>
	<html:p>ISJPI: 0</html:p>
	<html:p>GENE_ASSOCIATION: </html:p>
	<html:p>KEGG_REACTION: R01224</html:p>
	<html:p>KEGG_EC: 1.5.1.20</html:p>
	<html:p>FORMULA: (1.0) H (1.0) C20H21N7O6 (1.0) C21H27N7O17P3 &lt;==&gt;(1.0) C20H23N7O6 (1.0) C21H26N7O17P3 </html:p>
	<html:p>KEGG_DIRECTION: reversible</html:p>
	<html:p>KBASE_DIRECTION: reversible</html:p>
	<html:p>STRUNIPROT: 0</html:p>
	<html:p>PROTEIN_ASSOCIATION: </html:p>
	<html:p>PROTEIN_CLASS: </html:p>
</notes>
<listOfReactants>
	<speciesReference species="cpd00005_c0" stoichiometry="1.0" name="NADPH_c0_C21H27N7O17P3"/>
	<speciesReference species="cpd00125_c0" stoichiometry="1.0" name="5-10-Methylenetetrahydrofolate_c0_C20H21N7O6"/>
	<speciesReference species="cpd00067_c0" stoichiometry="1.0" name="H_c0_H"/>
</listOfReactants>
<listOfProducts>
	<speciesReference species="cpd00345_c0" stoichiometry="1.0" name="5-Methyltetrahydrofolate_c0_C20H23N7O6"/>
	<speciesReference species="cpd00006_c0" stoichiometry="1.0" name="NADP_c0_C21H26N7O17P3"/>
</listOfProducts>
</reaction>
	<reaction id="R_rxn01641_c0" name="5_Formiminotetrahydrofolate_L_glutamate_N_formiminotransferase_c0"  reversible="true">
<notes>
	<html:p>GENE_ASSOCIATION: fig|6666666.440926.peg.1855</html:p>
	<html:p>PROTEIN_ASSOCIATION: fig|6666666.440926.peg.1855</html:p>
</notes>
<listOfReactants>
	<speciesReference species="M_cpd00023_c0" stoichiometry="1.0" name="L_Glutamate_c0"/>
	<speciesReference species="M_cpd00502_c0" stoichiometry="1.0" name="5_Formiminotetrahydrofolate_c0"/>
</listOfReactants>
<listOfProducts>
	<speciesReference species="M_cpd00344_c0" stoichiometry="1.0" name="N_Formimino_L_glutamate_c0"/>
	<speciesReference species="M_cpd00087_c0" stoichiometry="1.0" name="Tetrahydrofolate_c0"/>
</listOfProducts>
</reaction>
	<reaction id="rxn00549_c0" name="D-Fructose-1,6-bisphosphate_1-phosphohydrolase_c0"  reversible="true">
<notes>
	<html:p>ISJPI: 1</html:p>
	<html:p>GENE_ASSOCIATION: (kb|g.684.peg.758)</html:p>
	<html:p>KEGG_REACTION: R00762</html:p>
	<html:p>KEGG_EC: 3.1.3.11</html:p>
	<html:p>FORMULA: (1.0) C6H12O12P2 (1.0) H2O &lt;==&gt;(1.0) C6H12O9P (1.0) H (1.0) HO4P </html:p>
	<html:p>KEGG_DIRECTION: reversible</html:p>
	<html:p>KBASE_DIRECTION: forward</html:p>
	<html:p>STRUNIPROT: 0</html:p>
	<html:p>PROTEIN_ASSOCIATION: (kb|g.684.peg.758)</html:p>
	<html:p>PROTEIN_CLASS: </html:p>
</notes>
<listOfReactants>
	<speciesReference species="cpd00290_c0" stoichiometry="1.0" name="D-fructose-1_6-bisphosphate_c0_C6H12O12P2"/>
	<speciesReference species="cpd00001_c0" stoichiometry="1.0" name="H2O_c0_H2O"/>
</listOfReactants>
<listOfProducts>
	<speciesReference species="cpd00009_c0" stoichiometry="1.0" name="Phosphate_c0_HO4P"/>
	<speciesReference species="cpd00072_c0" stoichiometry="1.0" name="D-fructose-6-phosphate_c0_C6H12O9P"/>
	<speciesReference species="cpd00067_c0" stoichiometry="1.0" name="H_c0_H"/>
</listOfProducts>
</reaction>
	<reaction id="rxn09563" name="Reaction Added from: gene association: original name:dihydoorotic acid (ubiquinone-6) added from:Arthrobacter_aurescens_TC1_SEED_model"  reversible="false">
<notes>
	<html:p>FORMULA: (1.0) C39H58O4 (1.0) C5H5N2O4 ==&gt;(1.0) C5H3N2O4 (1.0) C39H60O4 </html:p>
	<html:p>EQUATION: (1) S-Dihydroorotate[c] + (1) Ubiquinone-6[m] &lt;=&gt; (1) Orotate[c] + (1) Ubiquinol-6[m]</html:p>
</notes>
<listOfReactants>
	<speciesReference species="cpd00282_c0" stoichiometry="1.0" name="S-Dihydroorotate_c0_C5H5N2O4"/>
	<speciesReference species="cpd15290_c0" stoichiometry="1.0" name="Ubiquinone-6_C39H58O4"/>
</listOfReactants>
<listOfProducts>
	<speciesReference species="cpd00247_c0" stoichiometry="1.0" name="Orotate_c0_C5H3N2O4"/>
	<speciesReference species="cpd15291_c0" stoichiometry="1.0" name="Ubiquinol-6_C39H60O4"/>
</listOfProducts>
</reaction>
	<reaction id="rxn08232" name="Reaction Added from: gene association: original name:cardiolipin synthase (periplasmic, n-C18:1) added from:Arthrobacter_aurescens_TC1_SEED_model"  reversible="true">
<notes>
	<html:p>FORMULA: (2.0) C42H78O10P &lt;==&gt;(1.0) C3H8O3 (1.0) C81H148O17P2 </html:p>
	<html:p>EQUATION: (2) Phosphatidylglycerol dioctadec-11-enoyl[c] &lt;=&gt; (1) Glycerol[c] + (1) cardiolipin tetraoctadec-11-enoyl[c]</html:p>
</notes>
<listOfReactants>
	<speciesReference species="cpd15541_c0" stoichiometry="2.0" name="Phosphatidylglycerol dioctadec-11-enoyl_C42H78O10P"/>
</listOfReactants>
<listOfProducts>
	<speciesReference species="cpd00100_c0" stoichiometry="1.0" name="Glycerol_c0_C3H8O3"/>
	<speciesReference species="cpd15431_c0" stoichiometry="1.0" name="cardiolipin tetraoctadec-11-enoyl_C81H148O17P2"/>
</listOfProducts>
</reaction>
	<reaction id="rxn08231" name="Reaction Added from: gene association: original name:cardiolipin synthase (periplasmic, n-C18:0) added from:Arthrobacter_aurescens_TC1_SEED_model"  reversible="true">
<notes>
	<html:p>FORMULA: (2.0) C42H82O10P &lt;==&gt;(1.0) C3H8O3 (1.0) C81H156O17P2 </html:p>
	<html:p>EQUATION: (2) Phosphatidylglycerol dioctadecanoyl[c] &lt;=&gt; (1) Glycerol[c] + (1) cardiolipin tetraoctadecanoyl[c]</html:p>
</notes>
<listOfReactants>
	<speciesReference species="cpd15540_c0" stoichiometry="2.0" name="Phosphatidylglycerol_dioctadecanoyl_c0_C42H82O10P"/>
</listOfReactants>
<listOfProducts>
	<speciesReference species="cpd00100_c0" stoichiometry="1.0" name="Glycerol_c0_C3H8O3"/>
	<speciesReference species="cpd15430_c0" stoichiometry="1.0" name="cardiolipin tetraoctadecanoyl_C81H156O17P2"/>
</listOfProducts>
</reaction>
	<reaction id="rxn05148_e0" name="Heme-ABC_transport_e0"  reversible="false">
<notes>
	<html:p>GENE_ASSOCIATION: </html:p>
	<html:p>FORMULA: (1.0) C10H13N5O13P3 (1.0) H2O (1.0) C34H30FeN4O4 ==&gt;(1.0) H (1.0) HO4P (1.0) C10H13N5O10P2 (1.0) C34H30FeN4O4 </html:p>
	<html:p>PROTEIN_ASSOCIATION: </html:p>
	<html:p>PROTEIN_CLASS: </html:p>
</notes>
<listOfReactants>
	<speciesReference species="cpd00002_c0" stoichiometry="1.0" name="ATP_c0_C10H13N5O13P3"/>
	<speciesReference species="cpd00001_c0" stoichiometry="1.0" name="H2O_c0_H2O"/>
	<speciesReference species="cpd00028_e0" stoichiometry="1.0" name="Heme_e0_C34H30FeN4O4"/>
</listOfReactants>
<listOfProducts>
	<speciesReference species="cpd00028_c0" stoichiometry="1.0" name="Heme_c0_C34H30FeN4O4"/>
	<speciesReference species="cpd00009_c0" stoichiometry="1.0" name="Phosphate_c0_HO4P"/>
	<speciesReference species="cpd00008_c0" stoichiometry="1.0" name="ADP_c0_C10H13N5O10P2"/>
	<speciesReference species="cpd00067_c0" stoichiometry="1.0" name="H_c0_H"/>
</listOfProducts>
</reaction>
	<reaction id="rxn06056" name="Reaction Added from: gene association: original name:RCH2NH2:oxygen oxidoreductase(deaminating)(flavin-containing) added from:Arthrobacter_aurescens_TC1_SEED_model"  reversible="false">
<notes>
	<html:p>ISJPI: 1</html:p>
	<html:p>KEGG_REACTION: R01853</html:p>
	<html:p>KEGG_EC: 1.4.3.6</html:p>
	<html:p>FORMULA: (1.0) H (1.0) CH4NR (1.0) H2O (1.0) O2 ==&gt;(1.0) CHOR (1.0) H4N (1.0) H2O2 </html:p>
	<html:p>KEGG_DIRECTION: NA</html:p>
	<html:p>KBASE_DIRECTION: forward</html:p>
	<html:p>STRUNIPROT: 0</html:p>
	<html:p>EQUATION: (1) H+[c] + (1) H2O[c] + (1) O2[c] + (1) RCH2NH2[c] &lt;=&gt; (1) H2O2[c] + (1) NH3[c] + (1) RCHO[c]</html:p>
</notes>
<listOfReactants>
	<speciesReference species="cpd00001_c0" stoichiometry="1.0" name="H2O_c0_H2O"/>
	<speciesReference species="cpd11660_c0" stoichiometry="1.0" name="RCH2NH2_CH4NR"/>
	<speciesReference species="cpd00007_c0" stoichiometry="1.0" name="O2_c0_O2"/>
	<speciesReference species="cpd00067_c0" stoichiometry="1.0" name="H_c0_H"/>
</listOfReactants>
<listOfProducts>
	<speciesReference species="cpd00013_c0" stoichiometry="1.0" name="NH3_c0_H4N"/>
	<speciesReference species="cpd00025_c0" stoichiometry="1.0" name="H2O2_c0_H2O2"/>
	<speciesReference species="cpd11616_c0" stoichiometry="1.0" name="RCHO_CHOR"/>
</listOfProducts>
</reaction>
	<reaction id="rxn01601" name="Reaction Added from: gene association: original name:Dihydrofolate:NAD+ oxidoreductase added from:Arthrobacter_aurescens_TC1_SEED_model"  reversible="true">
<notes>
	<html:p>ISJPI: 1</html:p>
	<html:p>KEGG_REACTION: R02235</html:p>
	<html:p>KEGG_EC: 1.5.1.3</html:p>
	<html:p>FORMULA: (1.0) C19H19N7O6 (1.0) C21H26N7O14P2 &lt;==&gt;(1.0) H (1.0) C21H27N7O14P2 (1.0) C19H17N7O6 </html:p>
	<html:p>KEGG_DIRECTION: reversible</html:p>
	<html:p>KBASE_DIRECTION: reversible</html:p>
	<html:p>STRUNIPROT: 1</html:p>
	<html:p>EQUATION: (1) Dihydrofolate[c] + (1) NAD[c] &lt;=&gt; (1) Folate[c] + (1) H+[c] + (1) NADH[c]</html:p>
</notes>
<listOfReactants>
	<speciesReference species="cpd00330_c0" stoichiometry="1.0" name="Dihydrofolate_c0_C19H19N7O6"/>
	<speciesReference species="cpd00003_c0" stoichiometry="1.0" name="NAD_c0_C21H26N7O14P2"/>
</listOfReactants>
<listOfProducts>
	<speciesReference species="cpd00393_c0" stoichiometry="1.0" name="Folate_c0_C19H17N7O6"/>
	<speciesReference species="cpd00004_c0" stoichiometry="1.0" name="NADH_c0_C21H27N7O14P2"/>
	<speciesReference species="cpd00067_c0" stoichiometry="1.0" name="H_c0_H"/>
</listOfProducts>
</reaction>
	<reaction id="rxn00752" name="Reaction Added from: gene association: original name:Choline:oxygen 1-oxidoreductase added from:Arthrobacter_aurescens_TC1_SEED_model"  reversible="true">
<notes>
	<html:p>ISJPI: 1</html:p>
	<html:p>KEGG_REACTION: R01022</html:p>
	<html:p>KEGG_EC: 1.1.3.17</html:p>
	<html:p>FORMULA: (1.0) C5H14NO (1.0) O2 &lt;==&gt;(1.0) C5H12NO (1.0) H2O2 </html:p>
	<html:p>KEGG_DIRECTION: reversible</html:p>
	<html:p>KBASE_DIRECTION: forward</html:p>
	<html:p>STRUNIPROT: 1</html:p>
	<html:p>EQUATION: (1) Choline[c] + (1) O2[c] &lt;=&gt; (1) Betaine aldehyde[c] + (1) H2O2[c]</html:p>
</notes>
<listOfReactants>
	<speciesReference species="cpd00007_c0" stoichiometry="1.0" name="O2_c0_O2"/>
	<speciesReference species="cpd00098_c0" stoichiometry="1.0" name="Choline_c0_C5H14NO"/>
</listOfReactants>
<listOfProducts>
	<speciesReference species="cpd00447_c0" stoichiometry="1.0" name="Betaine_aldehyde_c0_C5H12NO"/>
	<speciesReference species="cpd00025_c0" stoichiometry="1.0" name="H2O2_c0_H2O2"/>
</listOfProducts>
</reaction>
	<reaction id="R_rxn05451_c0" name="12_methyl_tetra_decanoyl_ACP_acyl_carrier_protein_transferase_c0"  reversible="true">
<notes>
	<html:p>GENE_ASSOCIATION: (fig|6666666.440926.peg.2384 or fig|6666666.440926.peg.2485)</html:p>
	<html:p>PROTEIN_ASSOCIATION: (fig|6666666.440926.peg.2384 or fig|6666666.440926.peg.2485)</html:p>
</notes>
<listOfReactants>
	<speciesReference species="M_cpd00067_c0" stoichiometry="2.0" name="H_plus__c0"/>
	<speciesReference species="M_cpd00010_c0" stoichiometry="1.0" name="CoA_c0"/>
	<speciesReference species="M_cpd11515_c0" stoichiometry="1.0" name="12_methyl_tetra_decanoyl_ACP_c0"/>
</listOfReactants>
<listOfProducts>
	<speciesReference species="M_cpd11439_c0" stoichiometry="1.0" name="fa4coa_c0"/>
	<speciesReference species="M_cpd11493_c0" stoichiometry="1.0" name="ACP_c0"/>
</listOfProducts>
</reaction>
	<reaction id="rxn02931" name="Reaction Added from: gene association: original name:D-threo-2,4-diaminopentanoate:NADP+ oxidoreductase(phosphorylating) added from:Arthrobacter_aurescens_TC1_SEED_model"  reversible="true">
<notes>
	<html:p>ISJPI: 1</html:p>
	<html:p>KEGG_REACTION: R04201</html:p>
	<html:p>KEGG_EC: 1.4.1.12</html:p>
	<html:p>FORMULA: (1.0) H2O (1.0) C21H26N7O17P3 (1.0) C5H13N2O2 &lt;==&gt;(1.0) H (1.0) C5H9NO3 (1.0) H4N (1.0) C21H27N7O17P3 </html:p>
	<html:p>KEGG_DIRECTION: reversible</html:p>
	<html:p>KBASE_DIRECTION: reversible</html:p>
	<html:p>STRUNIPROT: 0</html:p>
	<html:p>EQUATION: (1) 2,4-Diaminopentanoate[c] + (1) H2O[c] + (1) NADP[c] &lt;=&gt; (1) 2-Amino-4-oxopentanoate[c] + (1) H+[c] + (1) NADPH[c] + (1) NH3[c]</html:p>
</notes>
<listOfReactants>
	<speciesReference species="cpd00001_c0" stoichiometry="1.0" name="H2O_c0_H2O"/>
	<speciesReference species="cpd02448_c0" stoichiometry="1.0" name="2,4-Diaminopentanoate_C5H13N2O2"/>
	<speciesReference species="cpd00006_c0" stoichiometry="1.0" name="NADP_c0_C21H26N7O17P3"/>
</listOfReactants>
<listOfProducts>
	<speciesReference species="cpd00005_c0" stoichiometry="1.0" name="NADPH_c0_C21H27N7O17P3"/>
	<speciesReference species="cpd00013_c0" stoichiometry="1.0" name="NH3_c0_H4N"/>
	<speciesReference species="cpd02121_c0" stoichiometry="1.0" name="2-Amino-4-oxopentanoate_C5H9NO3"/>
	<speciesReference species="cpd00067_c0" stoichiometry="1.0" name="H_c0_H"/>
</listOfProducts>
</reaction>
	<reaction id="rxn03933_c0" name="UDP-N-acetylglucosamine-N-acetylmuramyl-(pentapeptide)pyrophosphoryl-undecaprenol_N-acetylglucosamine_transferase_c0"  reversible="true">
<notes>
	<html:p>ISJPI: 1</html:p>
	<html:p>GENE_ASSOCIATION: (kb|g.684.peg.328)</html:p>
	<html:p>KEGG_REACTION: R05662</html:p>
	<html:p>KEGG_EC: 2.4.1.227</html:p>
	<html:p>FORMULA: (1.0) C86H140N7O21P2 (1.0) C17H25N3O17P2 &lt;==&gt;(1.0) C94H153N8O26P2 (1.0) C9H12N2O12P2 </html:p>
	<html:p>KEGG_DIRECTION: reversible</html:p>
	<html:p>KBASE_DIRECTION: reversible</html:p>
	<html:p>STRUNIPROT: 1</html:p>
	<html:p>PROTEIN_ASSOCIATION: (kb|g.684.peg.328)</html:p>
	<html:p>PROTEIN_CLASS: </html:p>
</notes>
<listOfReactants>
	<speciesReference species="cpd00037_c0" stoichiometry="1.0" name="UDP-N-acetylglucosamine_c0_C17H25N3O17P2"/>
	<speciesReference species="cpd02948_c0" stoichiometry="1.0" name="MurAcoyl-L-Ala-D-gamma-Glu-L-Lys-D-Ala-D-Ala-diphospho-_undecaprenol_c0_C86H140N7O21P2"/>
</listOfReactants>
<listOfProducts>
	<speciesReference species="cpd03491_c0" stoichiometry="1.0" name="Undecaprenyl-diphospho-N-acetylmuramoyl-N-acetylglucosamine-L-alanyl-gamma-D-glutamyl-L-lysyl-D-alanyl-D-alanine_c0_C94H153N8O26P2"/>
	<speciesReference species="cpd00014_c0" stoichiometry="1.0" name="UDP_c0_C9H12N2O12P2"/>
</listOfProducts>
</reaction>
	<reaction id="rxn02936" name="Reaction Added from: gene association: original name:3-Phospho-D-erythronate hydro-lyase added from:Arthrobacter_aurescens_TC1_SEED_model"  reversible="true">
<notes>
	<html:p>ISJPI: 1</html:p>
	<html:p>KEGG_REACTION: R04206</html:p>
	<html:p>KEGG_EC: 4.2.1.11</html:p>
	<html:p>FORMULA: (1.0) C4H7O8P &lt;==&gt;(1.0) C4H5O7P (1.0) H2O </html:p>
	<html:p>KEGG_DIRECTION: NA</html:p>
	<html:p>KBASE_DIRECTION: reversible</html:p>
	<html:p>STRUNIPROT: 1</html:p>
	<html:p>EQUATION: (1) 3-Phospho-D-erythronate[c] &lt;=&gt; (1) H2O[c] + (1) Phosphoenol-4-deoxy-3-tetrulosonate[c]</html:p>
</notes>
<listOfReactants>
	<speciesReference species="cpd02132_c0" stoichiometry="1.0" name="3-Phospho-D-erythronate_C4H7O8P"/>
</listOfReactants>
<listOfProducts>
	<speciesReference species="cpd00001_c0" stoichiometry="1.0" name="H2O_c0_H2O"/>
	<speciesReference species="cpd02645_c0" stoichiometry="1.0" name="Phosphoenol-4-deoxy-3-tetrulosonate_C4H5O7P"/>
</listOfProducts>
</reaction>
	<reaction id="rxn05627_c0" name="nitrate_transport_in_via_proton_symport_c0"  reversible="true">
<notes>
	<html:p>GENE_ASSOCIATION: (kb|g.684.peg.832)</html:p>
	<html:p>FORMULA: (1.0) NO3 (1.0) H &lt;==&gt;(1.0) H (1.0) NO3 </html:p>
	<html:p>PROTEIN_ASSOCIATION: (kb|g.684.peg.832)</html:p>
	<html:p>PROTEIN_CLASS: </html:p>
</notes>
<listOfReactants>
	<speciesReference species="cpd00209_e0" stoichiometry="1.0" name="Nitrate_e0_NO3"/>
	<speciesReference species="cpd00067_e0" stoichiometry="1.0" name="H_e0_H"/>
</listOfReactants>
<listOfProducts>
	<speciesReference species="cpd00209_c0" stoichiometry="1.0" name="Nitrate_c0_NO3"/>
	<speciesReference species="cpd00067_c0" stoichiometry="1.0" name="H_c0_H"/>
</listOfProducts>
</reaction>
	<reaction id="rxn02911_c0" name="(S)-3-Hydroxydodecanoyl-CoA_hydro-lyase_c0"  reversible="true">
<notes>
	<html:p>ISJPI: 1</html:p>
	<html:p>GENE_ASSOCIATION: (kb|g.684.peg.2430 or kb|g.684.peg.964 or kb|g.684.peg.4055 or kb|g.684.peg.648 or kb|g.684.peg.2819)</html:p>
	<html:p>KEGG_REACTION: R04170</html:p>
	<html:p>KEGG_EC: 4.2.1.74</html:p>
	<html:p>FORMULA: (1.0) C33H55N7O18P3S &lt;==&gt;(1.0) C33H53N7O17P3S (1.0) H2O </html:p>
	<html:p>KEGG_DIRECTION: reversible</html:p>
	<html:p>KBASE_DIRECTION: reversible</html:p>
	<html:p>STRUNIPROT: 0</html:p>
	<html:p>PROTEIN_ASSOCIATION: (kb|g.684.peg.2430 or kb|g.684.peg.964 or kb|g.684.peg.4055 or kb|g.684.peg.648 or kb|g.684.peg.2819)</html:p>
	<html:p>PROTEIN_CLASS: </html:p>
</notes>
<listOfReactants>
	<speciesReference species="cpd03116_c0" stoichiometry="1.0" name="S-3-Hydroxydodecanoyl-CoA_c0_C33H55N7O18P3S"/>
</listOfReactants>
<listOfProducts>
	<speciesReference species="cpd02060_c0" stoichiometry="1.0" name="2E-Dodecenoyl-CoA_c0_C33H53N7O17P3S"/>
	<speciesReference species="cpd00001_c0" stoichiometry="1.0" name="H2O_c0_H2O"/>
</listOfProducts>
</reaction>
	<reaction id="rxn09113_c0" name="Phosphatidylglycerol_synthase_(n-C18:0)_c0"  reversible="true">
<notes>
	<html:p>GENE_ASSOCIATION: (kb|g.684.peg.1798 or kb|g.684.peg.525 or kb|g.684.peg.983)</html:p>
	<html:p>FORMULA: (1.0) C48H87N3O15P2 (1.0) C3H8O6P &lt;==&gt;(1.0) C42H82O13P2 (1.0) C9H13N3O8P </html:p>
	<html:p>PROTEIN_ASSOCIATION: (kb|g.684.peg.1798 or kb|g.684.peg.525 or kb|g.684.peg.983)</html:p>
	<html:p>PROTEIN_CLASS: </html:p>
</notes>
<listOfReactants>
	<speciesReference species="cpd00080_c0" stoichiometry="1.0" name="Glycerol-3-phosphate_c0_C3H8O6P"/>
	<speciesReference species="cpd15421_c0" stoichiometry="1.0" name="CDP-1_2-dioctadecanoylglycerol_c0_C48H87N3O15P2"/>
</listOfReactants>
<listOfProducts>
	<speciesReference species="cpd15547_c0" stoichiometry="1.0" name="Phosphatidylglycerophosphate_dioctadecanoyl_c0_C42H82O13P2"/>
	<speciesReference species="cpd00046_c0" stoichiometry="1.0" name="CMP_c0_C9H13N3O8P"/>
</listOfProducts>
</reaction>
	<reaction id="rxn05393_c0" name="9-methyl-3-oxo-decanoyl-ACP:NADP+_oxidoreductase_c0"  reversible="true">
<notes>
	<html:p>GENE_ASSOCIATION: (kb|g.684.peg.4072 or kb|g.684.peg.289 or kb|g.684.peg.3291 or kb|g.684.peg.1991 or kb|g.684.peg.3771 or kb|g.684.peg.4166 or kb|g.684.peg.1342 or kb|g.684.peg.367 or kb|g.684.peg.1440 or kb|g.684.peg.4016 or kb|g.684.peg.1216 or kb|g.684.peg.2941 or kb|g.684.peg.1969 or kb|g.684.peg.4158 or kb|g.684.peg.1055)</html:p>
	<html:p>FORMULA: (1.0) H (1.0) C22H39N2O9PRS (1.0) C21H27N7O17P3 &lt;==&gt;(1.0) C22H41N2O9PRS (1.0) C21H26N7O17P3 </html:p>
	<html:p>PROTEIN_ASSOCIATION: (kb|g.684.peg.4072 or kb|g.684.peg.289 or kb|g.684.peg.3291 or kb|g.684.peg.1991 or kb|g.684.peg.3771 or kb|g.684.peg.4166 or kb|g.684.peg.1342 or kb|g.684.peg.367 or kb|g.684.peg.1440 or kb|g.684.peg.4016 or kb|g.684.peg.1216 or kb|g.684.peg.2941 or kb|g.684.peg.1969 or kb|g.684.peg.4158 or kb|g.684.peg.1055)</html:p>
	<html:p>PROTEIN_CLASS: </html:p>
</notes>
<listOfReactants>
	<speciesReference species="cpd00005_c0" stoichiometry="1.0" name="NADPH_c0_C21H27N7O17P3"/>
	<speciesReference species="cpd11529_c0" stoichiometry="1.0" name="9-methyl-3-oxo-decanoyl-ACP_c0_C22H39N2O9PRS"/>
	<speciesReference species="cpd00067_c0" stoichiometry="1.0" name="H_c0_H"/>
</listOfReactants>
<listOfProducts>
	<speciesReference species="cpd00006_c0" stoichiometry="1.0" name="NADP_c0_C21H26N7O17P3"/>
	<speciesReference species="cpd11530_c0" stoichiometry="1.0" name="9-methyl-3-hydroxy-decanoyl-ACP_c0_C22H41N2O9PRS"/>
</listOfProducts>
</reaction>
	<reaction id="rxn11878" name="Reaction Added from: gene association: original name:Protein-N(pai)-phosphohistidine:N-Acetyl-D-galactosamine added from:Arthrobacter_aurescens_TC1_SEED_model"  reversible="false">
<notes>
	<html:p>ISJPI: 1</html:p>
	<html:p>KEGG_REACTION: R08366</html:p>
	<html:p>KEGG_EC: 2.7.1.69</html:p>
	<html:p>FORMULA: (1.0) H (1.0) C7H7N4O5PR2 (1.0) C8H15NO6 ==&gt;(1.0) C7H8N4O2R2 (1.0) C8H15NO9P </html:p>
	<html:p>KEGG_DIRECTION: forward</html:p>
	<html:p>KBASE_DIRECTION: forward</html:p>
	<html:p>STRUNIPROT: 1</html:p>
	<html:p>EQUATION: (1) H+[c] + (1) N-Acetyl-D-chondrosamine[c] + (1) Protein N-pros-phosphohistidine[c] &lt;=&gt; (1) N-Acetyl-D-galactosamine 6-phosphate[c] + (1) Protein histidine[c]</html:p>
</notes>
<listOfReactants>
	<speciesReference species="cpd00832_c0" stoichiometry="1.0" name="N-Acetyl-D-chondrosamine_C8H15NO6"/>
	<speciesReference species="cpd12508_c0" stoichiometry="1.0" name="Protein N-pros-phosphohistidine_C7H7N4O5PR2"/>
	<speciesReference species="cpd00067_c0" stoichiometry="1.0" name="H_c0_H"/>
</listOfReactants>
<listOfProducts>
	<speciesReference species="cpd11712_c0" stoichiometry="1.0" name="Protein histidine_C7H8N4O2R2"/>
	<speciesReference species="cpd03812_c0" stoichiometry="1.0" name="N-Acetyl-D-galactosamine 6-phosphate_C8H15NO9P"/>
</listOfProducts>
</reaction>
	<reaction id="rxn11879" name="Reaction Added from: gene association: original name:Protein-N(pai)-phosphohistidine:D-Galactosamine added from:Arthrobacter_aurescens_TC1_SEED_model"  reversible="false">
<notes>
	<html:p>ISJPI: 1</html:p>
	<html:p>KEGG_REACTION: R08367</html:p>
	<html:p>KEGG_EC: 2.7.1.69</html:p>
	<html:p>FORMULA: (1.0) H (1.0) C7H7N4O5PR2 (1.0) C6H14NO5 ==&gt;(1.0) C7H8N4O2R2 (1.0) C6H14NO8P </html:p>
	<html:p>KEGG_DIRECTION: forward</html:p>
	<html:p>KBASE_DIRECTION: forward</html:p>
	<html:p>STRUNIPROT: 1</html:p>
	<html:p>EQUATION: (1) D-Chondrosamine[c] + (1) H+[c] + (1) Protein N-pros-phosphohistidine[c] &lt;=&gt; (1) D-Galactosamine 6-phosphate[c] + (1) Protein histidine[c]</html:p>
</notes>
<listOfReactants>
	<speciesReference species="cpd12508_c0" stoichiometry="1.0" name="Protein N-pros-phosphohistidine_C7H7N4O5PR2"/>
	<speciesReference species="cpd01524_c0" stoichiometry="1.0" name="D-Chondrosamine_C6H14NO5"/>
	<speciesReference species="cpd00067_c0" stoichiometry="1.0" name="H_c0_H"/>
</listOfReactants>
<listOfProducts>
	<speciesReference species="cpd11712_c0" stoichiometry="1.0" name="Protein histidine_C7H8N4O2R2"/>
	<speciesReference species="cpd03813_c0" stoichiometry="1.0" name="D-Galactosamine 6-phosphate_C6H14NO8P"/>
</listOfProducts>
</reaction>
	<reaction id="rxn08227" name="Reaction Added from: gene association: original name:cardiolipin synthase (periplasmic, n-C14:0) added from:Arthrobacter_aurescens_TC1_SEED_model"  reversible="true">
<notes>
	<html:p>FORMULA: (2.0) C34H66O10P &lt;==&gt;(1.0) C3H8O3 (1.0) C65H124O17P2 </html:p>
	<html:p>EQUATION: (2) Phosphatidylglycerol ditetradecanoyl[c] &lt;=&gt; (1) Glycerol[c] + (1) cardiolipin tetratetradecanoyl[c]</html:p>
</notes>
<listOfReactants>
	<speciesReference species="cpd15536_c0" stoichiometry="2.0" name="Phosphatidylglycerol_ditetradecanoyl_c0_C34H66O10P"/>
</listOfReactants>
<listOfProducts>
	<speciesReference species="cpd15426_c0" stoichiometry="1.0" name="cardiolipin tetratetradecanoyl_C65H124O17P2"/>
	<speciesReference species="cpd00100_c0" stoichiometry="1.0" name="Glycerol_c0_C3H8O3"/>
</listOfProducts>
</reaction>
	<reaction id="rxn09557" name="Reaction Added from: gene association: original name:uroporphyrinogen methyltransferase added from:Arthrobacter_aurescens_TC1_SEED_model"  reversible="true">
<notes>
	<html:p>FORMULA: (1.0) C40H36N4O16 (2.0) C15H23N6O5S &lt;==&gt;(2.0) C14H20N6O5S (4.0) H (1.0) C42H38N4O16 </html:p>
	<html:p>EQUATION: (2) S-Adenosyl-L-methionine[c] + (1) UroporphyrinogenIII[c] &lt;=&gt; (4) H+[c] + (2) S-Adenosyl-homocysteine[c] + (1) Sirohydrochlorin[c]</html:p>
</notes>
<listOfReactants>
	<speciesReference species="cpd00017_c0" stoichiometry="2.0" name="S-Adenosyl-L-methionine_c0_C15H23N6O5S"/>
	<speciesReference species="cpd00774_c0" stoichiometry="1.0" name="UroporphyrinogenIII_c0_C40H36N4O16"/>
</listOfReactants>
<listOfProducts>
	<speciesReference species="cpd00019_c0" stoichiometry="2.0" name="S-Adenosyl-homocysteine_c0_C14H20N6O5S"/>
	<speciesReference species="cpd03426_c0" stoichiometry="1.0" name="Sirohydrochlorin_c0_C42H38N4O16"/>
	<speciesReference species="cpd00067_c0" stoichiometry="4.0" name="H_c0_H"/>
</listOfProducts>
</reaction>
	<reaction id="rxn08226" name="Reaction Added from: gene association: original name:cardiolipin synthase (periplasmic, n-C12:0) added from:Arthrobacter_aurescens_TC1_SEED_model"  reversible="true">
<notes>
	<html:p>FORMULA: (2.0) C30H58O10P &lt;==&gt;(1.0) C57H108O17P2 (1.0) C3H8O3 </html:p>
	<html:p>EQUATION: (2) Phosphatidylglycerol didodecanoyl[c] &lt;=&gt; (1) Glycerol[c] + (1) cardiolipin tetradodecanoyl[c]</html:p>
</notes>
<listOfReactants>
	<speciesReference species="cpd15535_c0" stoichiometry="2.0" name="Phosphatidylglycerol didodecanoyl_C30H58O10P"/>
</listOfReactants>
<listOfProducts>
	<speciesReference species="cpd15425_c0" stoichiometry="1.0" name="cardiolipin tetradodecanoyl_C57H108O17P2"/>
	<speciesReference species="cpd00100_c0" stoichiometry="1.0" name="Glycerol_c0_C3H8O3"/>
</listOfProducts>
</reaction>
	<reaction id="rxn06043" name="Reaction Added from: gene association: original name:CTP:phosphatidate cytidyltransferase added from:Arthrobacter_aurescens_TC1_SEED_model"  reversible="true">
<notes>
	<html:p>ISJPI: 1</html:p>
	<html:p>KEGG_REACTION: R01799</html:p>
	<html:p>KEGG_EC: 2.7.7.41</html:p>
	<html:p>FORMULA: (1.0) C9H13N3O14P3 (1.0) C5H6O8PR2 &lt;==&gt;(1.0) C14H17N3O15P2R2 (1.0) H2O7P2 </html:p>
	<html:p>KEGG_DIRECTION: reversible</html:p>
	<html:p>KBASE_DIRECTION: reversible</html:p>
	<html:p>STRUNIPROT: 1</html:p>
	<html:p>EQUATION: (1) 1,2-diacyl-sn-glycerol 3-phosphate[c] + (1) CTP[c] &lt;=&gt; (1) CDP-diacylglycerol[c] + (1) PPi[c]</html:p>
</notes>
<listOfReactants>
	<speciesReference species="cpd00052_c0" stoichiometry="1.0" name="CTP_c0_C9H13N3O14P3"/>
	<speciesReference species="cpd11422_c0" stoichiometry="1.0" name="1,2-diacyl-sn-glycerol 3-phosphate_C5H6O8PR2"/>
</listOfReactants>
<listOfProducts>
	<speciesReference species="cpd00012_c0" stoichiometry="1.0" name="PPi_c0_H2O7P2"/>
	<speciesReference species="cpd11427_c0" stoichiometry="1.0" name="CDP-diacylglycerol_C14H17N3O15P2R2"/>
</listOfProducts>
</reaction>
	<reaction id="rxn01360_c0" name="(S)-Dihydroorotate:oxygen_oxidoreductase_c0"  reversible="true">
<notes>
	<html:p>ISJPI: 0</html:p>
	<html:p>GENE_ASSOCIATION: (kb|g.684.peg.1432)</html:p>
	<html:p>KEGG_REACTION: R01867</html:p>
	<html:p>KEGG_EC: 1.3.3.1</html:p>
	<html:p>FORMULA: (1.0) O2 (1.0) C5H5N2O4 &lt;==&gt;(1.0) C5H3N2O4 (1.0) H2O2 </html:p>
	<html:p>KEGG_DIRECTION: reversible</html:p>
	<html:p>KBASE_DIRECTION: forward</html:p>
	<html:p>STRUNIPROT: 0</html:p>
	<html:p>PROTEIN_ASSOCIATION: (kb|g.684.peg.1432)</html:p>
	<html:p>PROTEIN_CLASS: </html:p>
</notes>
<listOfReactants>
	<speciesReference species="cpd00282_c0" stoichiometry="1.0" name="S-Dihydroorotate_c0_C5H5N2O4"/>
	<speciesReference species="cpd00007_c0" stoichiometry="1.0" name="O2_c0_O2"/>
</listOfReactants>
<listOfProducts>
	<speciesReference species="cpd00247_c0" stoichiometry="1.0" name="Orotate_c0_C5H3N2O4"/>
	<speciesReference species="cpd00025_c0" stoichiometry="1.0" name="H2O2_c0_H2O2"/>
</listOfProducts>
</reaction>
	<reaction id="rxn05418_c0" name="8-methyl-3-oxo-nonanoyl-ACP:NADP+_oxidoreductase_c0"  reversible="true">
<notes>
	<html:p>GENE_ASSOCIATION: (kb|g.684.peg.4072 or kb|g.684.peg.289 or kb|g.684.peg.3291 or kb|g.684.peg.1991 or kb|g.684.peg.3771 or kb|g.684.peg.4166 or kb|g.684.peg.1342 or kb|g.684.peg.367 or kb|g.684.peg.1440 or kb|g.684.peg.4016 or kb|g.684.peg.1216 or kb|g.684.peg.2941 or kb|g.684.peg.1969 or kb|g.684.peg.4158 or kb|g.684.peg.1055)</html:p>
	<html:p>FORMULA: (1.0) H (1.0) C21H37N2O9PRS (1.0) C21H27N7O17P3 &lt;==&gt;(1.0) C21H39N2O9PRS (1.0) C21H26N7O17P3 </html:p>
	<html:p>PROTEIN_ASSOCIATION: (kb|g.684.peg.4072 or kb|g.684.peg.289 or kb|g.684.peg.3291 or kb|g.684.peg.1991 or kb|g.684.peg.3771 or kb|g.684.peg.4166 or kb|g.684.peg.1342 or kb|g.684.peg.367 or kb|g.684.peg.1440 or kb|g.684.peg.4016 or kb|g.684.peg.1216 or kb|g.684.peg.2941 or kb|g.684.peg.1969 or kb|g.684.peg.4158 or kb|g.684.peg.1055)</html:p>
	<html:p>PROTEIN_CLASS: </html:p>
</notes>
<listOfReactants>
	<speciesReference species="cpd00005_c0" stoichiometry="1.0" name="NADPH_c0_C21H27N7O17P3"/>
	<speciesReference species="cpd11554_c0" stoichiometry="1.0" name="8-methyl-3-oxo-nonanoyl-ACP_c0_C21H37N2O9PRS"/>
	<speciesReference species="cpd00067_c0" stoichiometry="1.0" name="H_c0_H"/>
</listOfReactants>
<listOfProducts>
	<speciesReference species="cpd11555_c0" stoichiometry="1.0" name="8-methyl-3-hydroxy-nonanoyl-ACP_c0_C21H39N2O9PRS"/>
	<speciesReference species="cpd00006_c0" stoichiometry="1.0" name="NADP_c0_C21H26N7O17P3"/>
</listOfProducts>
</reaction>
	<reaction id="rxn06044" name="Reaction Added from: gene association: original name:CDPdiacylglycerol:L-serine 3-O-phosphatidyltransferase added from:Arthrobacter_aurescens_TC1_SEED_model"  reversible="true">
<notes>
	<html:p>ISJPI: 0</html:p>
	<html:p>KEGG_REACTION: R01800</html:p>
	<html:p>KEGG_EC: 2.7.8.8</html:p>
	<html:p>FORMULA: (1.0) C14H17N3O15P2R2 (1.0) C3H7NO3 &lt;==&gt;(1.0) H (1.0) C8H10NO10PR2 (1.0) C9H13N3O8P </html:p>
	<html:p>KEGG_DIRECTION: reversible</html:p>
	<html:p>KBASE_DIRECTION: reversible</html:p>
	<html:p>STRUNIPROT: 0</html:p>
	<html:p>EQUATION: (1) CDP-diacylglycerol[c] + (1) L-Serine[c] &lt;=&gt; (1) CMP[c] + (1) H+[c] + (1) ps_BS[c]</html:p>
</notes>
<listOfReactants>
	<speciesReference species="cpd11427_c0" stoichiometry="1.0" name="CDP-diacylglycerol_C14H17N3O15P2R2"/>
	<speciesReference species="cpd00054_c0" stoichiometry="1.0" name="L-Serine_c0_C3H7NO3"/>
</listOfReactants>
<listOfProducts>
	<speciesReference species="cpd11455_c0" stoichiometry="1.0" name="ps_BS_C8H10NO10PR2"/>
	<speciesReference species="cpd00046_c0" stoichiometry="1.0" name="CMP_c0_C9H13N3O8P"/>
	<speciesReference species="cpd00067_c0" stoichiometry="1.0" name="H_c0_H"/>
</listOfProducts>
</reaction>
	<reaction id="rxn06045" name="Reaction Added from: gene association: original name:CDPdiacylglycerol:sn-glycerol-3-phosphate 3-phosphatidyltransferase added from:Arthrobacter_aurescens_TC1_SEED_model"  reversible="true">
<notes>
	<html:p>ISJPI: 1</html:p>
	<html:p>KEGG_REACTION: R01801</html:p>
	<html:p>KEGG_EC: 2.7.8.5</html:p>
	<html:p>FORMULA: (1.0) C14H17N3O15P2R2 (1.0) C3H8O6P &lt;==&gt;(1.0) C8H12O13P2R2 (1.0) C9H13N3O8P </html:p>
	<html:p>KEGG_DIRECTION: reversible</html:p>
	<html:p>KBASE_DIRECTION: reversible</html:p>
	<html:p>STRUNIPROT: 1</html:p>
	<html:p>EQUATION: (1) CDP-diacylglycerol[c] + (1) Glycerol-3-phosphate[c] &lt;=&gt; (1) CMP[c] + (1) Phosphatidylglycerophosphate[c]</html:p>
</notes>
<listOfReactants>
	<speciesReference species="cpd00080_c0" stoichiometry="1.0" name="Glycerol-3-phosphate_c0_C3H8O6P"/>
	<speciesReference species="cpd11427_c0" stoichiometry="1.0" name="CDP-diacylglycerol_C14H17N3O15P2R2"/>
</listOfReactants>
<listOfProducts>
	<speciesReference species="cpd11454_c0" stoichiometry="1.0" name="Phosphatidylglycerophosphate_C8H12O13P2R2"/>
	<speciesReference species="cpd00046_c0" stoichiometry="1.0" name="CMP_c0_C9H13N3O8P"/>
</listOfProducts>
</reaction>
	<reaction id="R_rxn03208_c0" name="S_adenosyl_L_methionine_S_coclaurine_N_methyltransferase_c0"  reversible="true">
<notes>
	<html:p>GENE_ASSOCIATION: fig|6666666.440926.peg.2126</html:p>
	<html:p>PROTEIN_ASSOCIATION: fig|6666666.440926.peg.2126</html:p>
</notes>
<listOfReactants>
	<speciesReference species="M_cpd03676_c0" stoichiometry="1.0" name="S_Coclaurine_c0"/>
	<speciesReference species="M_cpd00017_c0" stoichiometry="1.0" name="S_Adenosyl_L_methionine_c0"/>
</listOfReactants>
<listOfProducts>
	<speciesReference species="M_cpd00067_c0" stoichiometry="1.0" name="H_plus__c0"/>
	<speciesReference species="M_cpd00019_c0" stoichiometry="1.0" name="S_Adenosyl_homocysteine_c0"/>
	<speciesReference species="M_cpd03081_c0" stoichiometry="1.0" name="S_N_Methylcoclaurine_c0"/>
</listOfProducts>
</reaction>
	<reaction id="rxn00676_c0" name="Propanoyl-CoA:acetyl-CoA_C-acyltransferase_c0"  reversible="true">
<notes>
	<html:p>ISJPI: 1</html:p>
	<html:p>GENE_ASSOCIATION: (kb|g.684.peg.518 or kb|g.684.peg.1844 or kb|g.684.peg.370 or kb|g.684.peg.2780 or kb|g.684.peg.3598 or kb|g.684.peg.2924 or kb|g.684.peg.1481)</html:p>
	<html:p>KEGG_REACTION: R00927</html:p>
	<html:p>KEGG_EC: 2.3.1.16</html:p>
	<html:p>FORMULA: (1.0) C23H35N7O17P3S (1.0) C24H37N7O17P3S &lt;==&gt;(1.0) C21H33N7O16P3S (1.0) C26H39N7O18P3S </html:p>
	<html:p>KEGG_DIRECTION: reversible</html:p>
	<html:p>KBASE_DIRECTION: reversible</html:p>
	<html:p>STRUNIPROT: 0</html:p>
	<html:p>PROTEIN_ASSOCIATION: (kb|g.684.peg.518 or kb|g.684.peg.1844 or kb|g.684.peg.370 or kb|g.684.peg.2780 or kb|g.684.peg.3598 or kb|g.684.peg.2924 or kb|g.684.peg.1481)</html:p>
	<html:p>PROTEIN_CLASS: </html:p>
</notes>
<listOfReactants>
	<speciesReference species="cpd00022_c0" stoichiometry="1.0" name="Acetyl-CoA_c0_C23H35N7O17P3S"/>
	<speciesReference species="cpd00086_c0" stoichiometry="1.0" name="Propionyl-CoA_c0_C24H37N7O17P3S"/>
</listOfReactants>
<listOfProducts>
	<speciesReference species="cpd02124_c0" stoichiometry="1.0" name="2-Methylacetoacetyl-CoA_c0_C26H39N7O18P3S"/>
	<speciesReference species="cpd00010_c0" stoichiometry="1.0" name="CoA_c0_C21H33N7O16P3S"/>
</listOfProducts>
</reaction>
	<reaction id="rxn00328_c0" name="4-Hydroxy-2-oxoglutarate_glyoxylate-lyase_c0"  reversible="true">
<notes>
	<html:p>ISJPI: 1</html:p>
	<html:p>GENE_ASSOCIATION: (kb|g.684.peg.3733) and (kb|g.684.peg.3733)</html:p>
	<html:p>KEGG_REACTION: R00471</html:p>
	<html:p>KEGG_EC: 4.1.2.14</html:p>
	<html:p>FORMULA: (1.0) C5H4O6 &lt;==&gt;(1.0) C2HO3 (1.0) C3H3O3 </html:p>
	<html:p>KEGG_DIRECTION: reversible</html:p>
	<html:p>KBASE_DIRECTION: reversible</html:p>
	<html:p>STRUNIPROT: 0</html:p>
	<html:p>PROTEIN_ASSOCIATION: (kb|g.684.peg.3733) and (kb|g.684.peg.3733)</html:p>
	<html:p>PROTEIN_CLASS: ,</html:p>
</notes>
<listOfReactants>
	<speciesReference species="cpd00830_c0" stoichiometry="1.0" name="4-Hydroxy-2-oxoglutarate_c0_C5H4O6"/>
</listOfReactants>
<listOfProducts>
	<speciesReference species="cpd00040_c0" stoichiometry="1.0" name="Glyoxalate_c0_C2HO3"/>
	<speciesReference species="cpd00020_c0" stoichiometry="1.0" name="Pyruvate_c0_C3H3O3"/>
</listOfProducts>
</reaction>
	<reaction id="rxn08229" name="Reaction Added from: gene association: original name:cardiolipin synthase (periplasmic, n-C16:0) added from:Arthrobacter_aurescens_TC1_SEED_model"  reversible="true">
<notes>
	<html:p>FORMULA: (2.0) C38H74O10P &lt;==&gt;(1.0) C3H8O3 (1.0) C73H140O17P2 </html:p>
	<html:p>EQUATION: (2) Phosphatidylglycerol dihexadecanoyl[c] &lt;=&gt; (1) Glycerol[c] + (1) cardiolipin tetrahexadecanoyl[c]</html:p>
</notes>
<listOfReactants>
	<speciesReference species="cpd15538_c0" stoichiometry="2.0" name="Phosphatidylglycerol_dihexadecanoyl_c0_C38H74O10P"/>
</listOfReactants>
<listOfProducts>
	<speciesReference species="cpd00100_c0" stoichiometry="1.0" name="Glycerol_c0_C3H8O3"/>
	<speciesReference species="cpd15428_c0" stoichiometry="1.0" name="cardiolipin tetrahexadecanoyl_C73H140O17P2"/>
</listOfProducts>
</reaction>
	<reaction id="rxn08228" name="Reaction Added from: gene association: original name:cardiolipin synthase (periplasmic, n-C14:1) added from:Arthrobacter_aurescens_TC1_SEED_model"  reversible="true">
<notes>
	<html:p>FORMULA: (2.0) C34H62O10P &lt;==&gt;(1.0) C65H116O17P2 (1.0) C3H8O3 </html:p>
	<html:p>EQUATION: (2) Phosphatidylglycerol ditetradec-7-enoyl[c] &lt;=&gt; (1) Glycerol[c] + (1) cardiolipin tetratetradec-7-enoyl[c]</html:p>
</notes>
<listOfReactants>
	<speciesReference species="cpd15537_c0" stoichiometry="2.0" name="Phosphatidylglycerol ditetradec-7-enoyl_C34H62O10P"/>
</listOfReactants>
<listOfProducts>
	<speciesReference species="cpd15427_c0" stoichiometry="1.0" name="cardiolipin tetratetradec-7-enoyl_C65H116O17P2"/>
	<speciesReference species="cpd00100_c0" stoichiometry="1.0" name="Glycerol_c0_C3H8O3"/>
</listOfProducts>
</reaction>
	<reaction id="rxn02922" name="Reaction Added from: gene association: original name:Trihexosylceramide N-acetylhexosaminohydrolase added from:Arthrobacter_aurescens_TC1_SEED_model"  reversible="false">
<notes>
	<html:p>ISJPI: 1</html:p>
	<html:p>KEGG_REACTION: R04184</html:p>
	<html:p>KEGG_EC: 3.2.1.52</html:p>
	<html:p>FORMULA: (1.0) C45H80N2O24 (1.0) H2O ==&gt;(1.0) C37H67NO19 (1.0) C8H15NO6 </html:p>
	<html:p>KEGG_DIRECTION: NA</html:p>
	<html:p>KBASE_DIRECTION: backward</html:p>
	<html:p>STRUNIPROT: 1</html:p>
	<html:p>EQUATION: (1) N-Acetyl-D-chondrosamine[c] + (1) Trihexosylceramide[c] &lt;=&gt; (1) Globoside[c] + (1) H2O[c]</html:p>
</notes>
<listOfReactants>
	<speciesReference species="cpd00001_c0" stoichiometry="1.0" name="H2O_c0_H2O"/>
	<speciesReference species="cpd02088_c0" stoichiometry="1.0" name="Globoside_C45H80N2O24"/>
</listOfReactants>
<listOfProducts>
	<speciesReference species="cpd00832_c0" stoichiometry="1.0" name="N-Acetyl-D-chondrosamine_C8H15NO6"/>
	<speciesReference species="cpd02885_c0" stoichiometry="1.0" name="Trihexosylceramide_C37H67NO19"/>
</listOfProducts>
</reaction>
	<reaction id="rxn00743" name="Reaction Added from: gene association: original name:Glycerone phosphate phosphohydrolase (alkaline optimum) added from:Arthrobacter_aurescens_TC1_SEED_model"  reversible="false">
<notes>
	<html:p>ISJPI: 1</html:p>
	<html:p>KEGG_REACTION: R01010</html:p>
	<html:p>KEGG_EC: 3.1.3.1</html:p>
	<html:p>FORMULA: (1.0) C3H6O6P (1.0) H2O ==&gt;(1.0) H (1.0) C3H6O3 (1.0) HO4P </html:p>
	<html:p>KEGG_DIRECTION: NA</html:p>
	<html:p>KBASE_DIRECTION: forward</html:p>
	<html:p>STRUNIPROT: 0</html:p>
	<html:p>EQUATION: (1) Glycerone-phosphate[c] + (1) H2O[c] &lt;=&gt; (1) Glycerone[c] + (1) H+[c] + (1) Phosphate[c]</html:p>
</notes>
<listOfReactants>
	<speciesReference species="cpd00095_c0" stoichiometry="1.0" name="Glycerone-phosphate_c0_C3H6O6P"/>
	<speciesReference species="cpd00001_c0" stoichiometry="1.0" name="H2O_c0_H2O"/>
</listOfReactants>
<listOfProducts>
	<speciesReference species="cpd00009_c0" stoichiometry="1.0" name="Phosphate_c0_HO4P"/>
	<speciesReference species="cpd00157_c0" stoichiometry="1.0" name="Glycerone_c0_C3H6O3"/>
	<speciesReference species="cpd00067_c0" stoichiometry="1.0" name="H_c0_H"/>
</listOfProducts>
</reaction>
	<reaction id="rxn08089_c0" name="1-octadec-7-enoyl-sn-glycerol_3-phosphate_O-acyltransferase_(n-C18:1)_c0"  reversible="false">
<notes>
	<html:p>GENE_ASSOCIATION: (kb|g.684.peg.954 or kb|g.684.peg.1145 or kb|g.684.peg.1606 or kb|g.684.peg.878)</html:p>
	<html:p>FORMULA: (1.0) C21H40O7P (1.0) C29H53N2O8PRS ==&gt;(1.0) C39H72O8P (1.0) C11H21N2O7PRS </html:p>
	<html:p>PROTEIN_ASSOCIATION: (kb|g.684.peg.954 or kb|g.684.peg.1145 or kb|g.684.peg.1606 or kb|g.684.peg.878)</html:p>
	<html:p>PROTEIN_CLASS: </html:p>
</notes>
<listOfReactants>
	<speciesReference species="cpd11825_c0" stoichiometry="1.0" name="Octadecenoyl-ACP_c0_C29H53N2O8PRS"/>
	<speciesReference species="cpd15328_c0" stoichiometry="1.0" name="1-octadec-11-enoyl-sn-glycerol_3-phosphate_c0_C21H40O7P"/>
</listOfReactants>
<listOfProducts>
	<speciesReference species="cpd15527_c0" stoichiometry="1.0" name="1_2-dioctadec-11-enoyl-sn-glycerol_3-phosphate_c0_C39H72O8P"/>
	<speciesReference species="cpd11493_c0" stoichiometry="1.0" name="ACP_c0_C11H21N2O7PRS"/>
</listOfProducts>
</reaction>
	<reaction id="rxn02926" name="Reaction Added from: gene association: original name:L-3-Amino-isobutanoate:2-oxoglutarate aminotransferase added from:Arthrobacter_aurescens_TC1_SEED_model"  reversible="true">
<notes>
	<html:p>ISJPI: 1</html:p>
	<html:p>KEGG_REACTION: R04188</html:p>
	<html:p>KEGG_EC: 2.6.1.22</html:p>
	<html:p>FORMULA: (1.0) C5H4O5 (1.0) C4H9NO2 &lt;==&gt;(1.0) C4H5O3 (1.0) C5H8NO4 </html:p>
	<html:p>KEGG_DIRECTION: reversible</html:p>
	<html:p>KBASE_DIRECTION: reversible</html:p>
	<html:p>STRUNIPROT: 0</html:p>
	<html:p>EQUATION: (1) 2-Oxoglutarate[c] + (1) L-3-Amino-isobutyrate[c] &lt;=&gt; (1) 3-Oxo-2-methylpropanoate[c] + (1) L-Glutamate[c]</html:p>
</notes>
<listOfReactants>
	<speciesReference species="cpd02096_c0" stoichiometry="1.0" name="L-3-Amino-isobutyrate_C4H9NO2"/>
	<speciesReference species="cpd00024_c0" stoichiometry="1.0" name="2-Oxoglutarate_c0_C5H4O5"/>
</listOfReactants>
<listOfProducts>
	<speciesReference species="cpd00287_c0" stoichiometry="1.0" name="3-Oxo-2-methylpropanoate_c0_C4H5O3"/>
	<speciesReference species="cpd00023_c0" stoichiometry="1.0" name="L-Glutamate_c0_C5H8NO4"/>
</listOfProducts>
</reaction>
	<reaction id="rxn02791_c0" name="(5-Glutamyl)-peptide:amino-acid_5-glutamyltransferase_c0"  reversible="false">
<notes>
	<html:p>ISJPI: 1</html:p>
	<html:p>GENE_ASSOCIATION: (kb|g.684.peg.2559)</html:p>
	<html:p>KEGG_REACTION: R03970</html:p>
	<html:p>KEGG_EC: 2.3.2.2</html:p>
	<html:p>FORMULA: (1.0) C5H8NO4 (1.0) C4H6N2O2 ==&gt;(1.0) H2O (1.0) C9H12N3O5 </html:p>
	<html:p>KEGG_DIRECTION: forward</html:p>
	<html:p>KBASE_DIRECTION: reversible</html:p>
	<html:p>STRUNIPROT: 1</html:p>
	<html:p>PROTEIN_ASSOCIATION: (kb|g.684.peg.2559)</html:p>
	<html:p>PROTEIN_CLASS: </html:p>
</notes>
<listOfReactants>
	<speciesReference species="cpd01651_c0" stoichiometry="1.0" name="L-3-Cyanoalanine_c0_C4H6N2O2"/>
	<speciesReference species="cpd00023_c0" stoichiometry="1.0" name="L-Glutamate_c0_C5H8NO4"/>
</listOfReactants>
<listOfProducts>
	<speciesReference species="cpd00001_c0" stoichiometry="1.0" name="H2O_c0_H2O"/>
	<speciesReference species="cpd03407_c0" stoichiometry="1.0" name="gamma-Glutamyl-beta-cyanoalanine_c0_C9H12N3O5"/>
</listOfProducts>
</reaction>
	<reaction id="rxn02928" name="Reaction Added from: gene association: original name:2,3,4,5-Tetrahydrodipicolinate:NAD+ oxidoreductase added from:Arthrobacter_aurescens_TC1_SEED_model"  reversible="true">
<notes>
	<html:p>ISJPI: 0</html:p>
	<html:p>KEGG_REACTION: R04198</html:p>
	<html:p>KEGG_EC: 1.3.1.26</html:p>
	<html:p>FORMULA: (1.0) C7H7NO4 (1.0) C21H26N7O14P2 &lt;==&gt;(1.0) C7H5NO4 (1.0) H (1.0) C21H27N7O14P2 </html:p>
	<html:p>KEGG_DIRECTION: reversible</html:p>
	<html:p>KBASE_DIRECTION: reversible</html:p>
	<html:p>STRUNIPROT: 0</html:p>
	<html:p>EQUATION: (1) NAD[c] + (1) tetrahydrodipicolinate[c] &lt;=&gt; (1) Dihydrodipicolinate[c] + (1) H+[c] + (1) NADH[c]</html:p>
</notes>
<listOfReactants>
	<speciesReference species="cpd02465_c0" stoichiometry="1.0" name="tetrahydrodipicolinate_c0_C7H7NO4"/>
	<speciesReference species="cpd00003_c0" stoichiometry="1.0" name="NAD_c0_C21H26N7O14P2"/>
</listOfReactants>
<listOfProducts>
	<speciesReference species="cpd02120_c0" stoichiometry="1.0" name="Dihydrodipicolinate_c0_C7H5NO4"/>
	<speciesReference species="cpd00004_c0" stoichiometry="1.0" name="NADH_c0_C21H27N7O14P2"/>
	<speciesReference species="cpd00067_c0" stoichiometry="1.0" name="H_c0_H"/>
</listOfProducts>
</reaction>
	<reaction id="rxn00222_c0" name="1,4-beta-D-Glucan_glucohydrolase_c0"  reversible="false">
<notes>
	<html:p>ISJPI: 1</html:p>
	<html:p>GENE_ASSOCIATION: (kb|g.684.peg.1533 or kb|g.684.peg.2942 or kb|g.684.peg.4324 or kb|g.684.peg.101 or kb|g.684.peg.4715 or kb|g.684.peg.4625)</html:p>
	<html:p>KEGG_REACTION: R00306</html:p>
	<html:p>KEGG_EC: 3.2.1.74</html:p>
	<html:p>FORMULA: (1.0) H2O (1.0) C12H22O11 ==&gt;(2.0) C6H12O6 </html:p>
	<html:p>KEGG_DIRECTION: forward</html:p>
	<html:p>KBASE_DIRECTION: forward</html:p>
	<html:p>STRUNIPROT: 0</html:p>
	<html:p>PROTEIN_ASSOCIATION: (kb|g.684.peg.1533 or kb|g.684.peg.2942 or kb|g.684.peg.4324 or kb|g.684.peg.101 or kb|g.684.peg.4715 or kb|g.684.peg.4625)</html:p>
	<html:p>PROTEIN_CLASS: </html:p>
</notes>
<listOfReactants>
	<speciesReference species="cpd00158_c0" stoichiometry="1.0" name="CELB_c0_C12H22O11"/>
	<speciesReference species="cpd00001_c0" stoichiometry="1.0" name="H2O_c0_H2O"/>
</listOfReactants>
<listOfProducts>
	<speciesReference species="cpd00027_c0" stoichiometry="2.0" name="D-Glucose_c0_C6H12O6"/>
</listOfProducts>
</reaction>
	<reaction id="rxn08230" name="Reaction Added from: gene association: original name:cardiolipin synthase (periplasmic, n-C16:1) added from:Arthrobacter_aurescens_TC1_SEED_model"  reversible="true">
<notes>
	<html:p>FORMULA: (2.0) C38H70O10P &lt;==&gt;(1.0) C3H8O3 (1.0) C73H132O17P2 </html:p>
	<html:p>EQUATION: (2) Phosphatidylglycerol dihexadec-9-enoyl[c] &lt;=&gt; (1) Glycerol[c] + (1) cardiolipin tetrahexadec-9-enoyl[c]</html:p>
</notes>
<listOfReactants>
	<speciesReference species="cpd15539_c0" stoichiometry="2.0" name="Phosphatidylglycerol dihexadec-9-enoyl_C38H70O10P"/>
</listOfReactants>
<listOfProducts>
	<speciesReference species="cpd00100_c0" stoichiometry="1.0" name="Glycerol_c0_C3H8O3"/>
	<speciesReference species="cpd15429_c0" stoichiometry="1.0" name="cardiolipin tetrahexadec-9-enoyl_C73H132O17P2"/>
</listOfProducts>
</reaction>
	<reaction id="rxn08312_c0" name="CDP-diacylglycerol_synthetase_(n-C18:1)_c0"  reversible="true">
<notes>
	<html:p>GENE_ASSOCIATION: (kb|g.684.peg.833)</html:p>
	<html:p>FORMULA: (1.0) C39H72O8P (1.0) C9H13N3O14P3 &lt;==&gt;(1.0) C48H83N3O15P2 (1.0) H2O7P2 </html:p>
	<html:p>PROTEIN_ASSOCIATION: (kb|g.684.peg.833)</html:p>
	<html:p>PROTEIN_CLASS: </html:p>
</notes>
<listOfReactants>
	<speciesReference species="cpd15527_c0" stoichiometry="1.0" name="1_2-dioctadec-11-enoyl-sn-glycerol_3-phosphate_c0_C39H72O8P"/>
	<speciesReference species="cpd00052_c0" stoichiometry="1.0" name="CTP_c0_C9H13N3O14P3"/>
</listOfReactants>
<listOfProducts>
	<speciesReference species="cpd00012_c0" stoichiometry="1.0" name="PPi_c0_H2O7P2"/>
	<speciesReference species="cpd15420_c0" stoichiometry="1.0" name="CDP-1_2-dioctadec-11-enoylglycerol_c0_C48H83N3O15P2"/>
</listOfProducts>
</reaction>
	<reaction id="rxn_new_4.1.99.17" name="C8H14N3O7P + C15H23N6O5S  -. C6H9N3O4P + C10H13N5O3 + C5H11NO2S + CHO2 + CO"  reversible="false">
<notes>
	<html:p>FORMULA: C8H14N3O7P + C15H23N6O5S  -&gt; C6H9N3O4P + C10H13N5O3 + C5H11NO2S + CHO2 + CO</html:p>
	<html:p>FORMULA2: cpd02140 + cpd00017 -&gt; cpd02775 + cpd03091 + cpd00060 + cpd00047 + cpd00204</html:p>
</notes>
<listOfReactants>
	<speciesReference species="cpd00017_c0" stoichiometry="1.0" name="S-Adenosyl-L-methionine_c0_C15H23N6O5S"/>
	<speciesReference species="cpd02140_c0" stoichiometry="1.0" name="AIR_c0_C8H14N3O7P"/>
</listOfReactants>
<listOfProducts>
	<speciesReference species="cpd00204_c0" stoichiometry="1.0" name="Carbon monoxide_CHO"/>
	<speciesReference species="cpd02775_c0" stoichiometry="1.0" name="4-Amino-5-phosphomethyl-2-methylpyrimidine_c0_C6H9N3O4P"/>
	<speciesReference species="cpd03091_c0" stoichiometry="1.0" name="5-Deoxyadenosine_c0_C10H13N5O3"/>
	<speciesReference species="cpd00047_c0" stoichiometry="1.0" name="Formate_c0_CHO2"/>
	<speciesReference species="cpd00060_c0" stoichiometry="1.0" name="L-Methionine_c0_C5H11NO2S"/>
	<speciesReference species="cpd00067_c0" stoichiometry="2.0" name="H_c0_H"/>
</listOfProducts>
</reaction>
	<reaction id="rxn06079" name="Reaction Added from: gene association: original name:Phosphatidylglycerol cholinephosphohydrolase added from:Arthrobacter_aurescens_TC1_SEED_model"  reversible="false">
<notes>
	<html:p>ISJPI: 1</html:p>
	<html:p>KEGG_REACTION: R02027</html:p>
	<html:p>KEGG_EC: 3.1.4.3</html:p>
	<html:p>FORMULA: (1.0) C8H12O10PR2 (1.0) H2O ==&gt;(1.0) C5H6O5R2 (1.0) C3H8O6P </html:p>
	<html:p>KEGG_DIRECTION: forward</html:p>
	<html:p>KBASE_DIRECTION: forward</html:p>
	<html:p>STRUNIPROT: 0</html:p>
	<html:p>EQUATION: (1) H2O[c] + (1) Phosphatidylglycerol[c] &lt;=&gt; (1) 1,2-Diacyl-sn-glycerol[c] + (1) Glycerol-3-phosphate[c]</html:p>
</notes>
<listOfReactants>
	<speciesReference species="cpd11652_c0" stoichiometry="1.0" name="Phosphatidylglycerol_C8H12O10PR2"/>
	<speciesReference species="cpd00001_c0" stoichiometry="1.0" name="H2O_c0_H2O"/>
</listOfReactants>
<listOfProducts>
	<speciesReference species="cpd00080_c0" stoichiometry="1.0" name="Glycerol-3-phosphate_c0_C3H8O6P"/>
	<speciesReference species="cpd11423_c0" stoichiometry="1.0" name="1,2-Diacyl-sn-glycerol_C5H6O5R2"/>
</listOfProducts>
</reaction>
	<reaction id="R_rxn02418_c0" name="myo_inositol_hexakisphosphate_4_phosphohydrolase_c0"  reversible="true">
<notes>
	<html:p>GENE_ASSOCIATION: (fig|6666666.440926.peg.2176 or fig|6666666.440926.peg.3365)</html:p>
	<html:p>PROTEIN_ASSOCIATION: (fig|6666666.440926.peg.2176 or fig|6666666.440926.peg.3365)</html:p>
</notes>
<listOfReactants>
	<speciesReference species="M_cpd00885_c0" stoichiometry="1.0" name="Phytate_c0"/>
	<speciesReference species="M_cpd00001_c0" stoichiometry="1.0" name="H2O_c0"/>
</listOfReactants>
<listOfProducts>
	<speciesReference species="M_cpd00067_c0" stoichiometry="1.0" name="H_plus__c0"/>
	<speciesReference species="M_cpd00009_c0" stoichiometry="1.0" name="Phosphate_c0"/>
	<speciesReference species="M_cpd02788_c0" stoichiometry="1.0" name="Inositol_1_2_3_5_6_pentakisphosphate_c0"/>
</listOfProducts>
</reaction>
	<reaction id="rxn00278_c0" name="L-Alanine:NAD+_oxidoreductase_(deaminating)_c0"  reversible="true">
<notes>
	<html:p>ISJPI: 1</html:p>
	<html:p>GENE_ASSOCIATION: (kb|g.684.peg.3117 or kb|g.684.peg.3926 or kb|g.684.peg.4191 or kb|g.684.peg.3767)</html:p>
	<html:p>KEGG_REACTION: R00396</html:p>
	<html:p>KEGG_EC: 1.4.1.1</html:p>
	<html:p>FORMULA: (1.0) C3H7NO2 (1.0) C21H26N7O14P2 (1.0) H2O &lt;==&gt;(1.0) H (1.0) C3H3O3 (1.0) H4N (1.0) C21H27N7O14P2 </html:p>
	<html:p>KEGG_DIRECTION: reversible</html:p>
	<html:p>KBASE_DIRECTION: reversible</html:p>
	<html:p>STRUNIPROT: 1</html:p>
	<html:p>PROTEIN_ASSOCIATION: (kb|g.684.peg.3117 or kb|g.684.peg.3926 or kb|g.684.peg.4191 or kb|g.684.peg.3767)</html:p>
	<html:p>PROTEIN_CLASS: </html:p>
</notes>
<listOfReactants>
	<speciesReference species="cpd00035_c0" stoichiometry="1.0" name="L-Alanine_c0_C3H7NO2"/>
	<speciesReference species="cpd00003_c0" stoichiometry="1.0" name="NAD_c0_C21H26N7O14P2"/>
	<speciesReference species="cpd00001_c0" stoichiometry="1.0" name="H2O_c0_H2O"/>
</listOfReactants>
<listOfProducts>
	<speciesReference species="cpd00013_c0" stoichiometry="1.0" name="NH3_c0_H4N"/>
	<speciesReference species="cpd00020_c0" stoichiometry="1.0" name="Pyruvate_c0_C3H3O3"/>
	<speciesReference species="cpd00004_c0" stoichiometry="1.0" name="NADH_c0_C21H27N7O14P2"/>
	<speciesReference species="cpd00067_c0" stoichiometry="1.0" name="H_c0_H"/>
</listOfProducts>
</reaction>
	<reaction id="rxn12512_c0" name="(R)-4-Phosphopantothenate:L-cysteine_ligase_c0"  reversible="true">
<notes>
	<html:p>ISJPI: 1</html:p>
	<html:p>GENE_ASSOCIATION: (kb|g.684.peg.4239 or kb|g.684.peg.1236)</html:p>
	<html:p>KEGG_REACTION: R04230</html:p>
	<html:p>KEGG_EC: 6.3.2.5</html:p>
	<html:p>FORMULA: (1.0) C10H13N5O13P3 (1.0) C3H7NO2S (1.0) C9H16NO8P &lt;==&gt;(1.0) C10H13N5O7P (1.0) C12H21N2O9PS (1.0) H2O7P2 </html:p>
	<html:p>KEGG_DIRECTION: reversible</html:p>
	<html:p>KBASE_DIRECTION: forward</html:p>
	<html:p>STRUNIPROT: 0</html:p>
	<html:p>PROTEIN_ASSOCIATION: (kb|g.684.peg.4239 or kb|g.684.peg.1236)</html:p>
	<html:p>PROTEIN_CLASS: </html:p>
</notes>
<listOfReactants>
	<speciesReference species="cpd00002_c0" stoichiometry="1.0" name="ATP_c0_C10H13N5O13P3"/>
	<speciesReference species="cpd00084_c0" stoichiometry="1.0" name="L-Cysteine_c0_C3H7NO2S"/>
	<speciesReference species="cpd02201_c0" stoichiometry="1.0" name="4-phosphopantothenate_c0_C9H16NO8P"/>
</listOfReactants>
<listOfProducts>
	<speciesReference species="cpd02666_c0" stoichiometry="1.0" name="R-4-Phosphopantothenoyl-L-cysteine_c0_C12H21N2O9PS"/>
	<speciesReference species="cpd00012_c0" stoichiometry="1.0" name="PPi_c0_H2O7P2"/>
	<speciesReference species="cpd00018_c0" stoichiometry="1.0" name="AMP_c0_C10H13N5O7P"/>
</listOfProducts>
</reaction>
	<reaction id="rxn03801" name="Reaction Added from: gene association: original name:rxn03801 added from:Arthrobacter_aurescens_TC1_SEED_model"  reversible="true">
<notes>
	<html:p>ISJPI: 1</html:p>
	<html:p>KEGG_REACTION: R05511</html:p>
	<html:p>KEGG_EC: 3.1.1.45</html:p>
	<html:p>FORMULA: (1.0) C6H2O4Cl (1.0) H2O &lt;==&gt;(1.0) H (1.0) C6H3O5Cl </html:p>
	<html:p>KEGG_DIRECTION: reversible</html:p>
	<html:p>KBASE_DIRECTION: forward</html:p>
	<html:p>STRUNIPROT: 0</html:p>
	<html:p>EQUATION: (1) H2O[c] + (1) cis-2-Chlorodienelactone[c] &lt;=&gt; (1) 2-Chloromaleylacetate[c] + (1) H+[c]</html:p>
</notes>
<listOfReactants>
	<speciesReference species="cpd02864_c0" stoichiometry="1.0" name="cis-2-Chlorodienelactone_C6H2O4Cl"/>
	<speciesReference species="cpd00001_c0" stoichiometry="1.0" name="H2O_c0_H2O"/>
</listOfReactants>
<listOfProducts>
	<speciesReference species="cpd03770_c0" stoichiometry="1.0" name="2-Chloromaleylacetate_C6H3O5Cl"/>
	<speciesReference species="cpd00067_c0" stoichiometry="1.0" name="H_c0_H"/>
</listOfProducts>
</reaction>
	<reaction id="rxn03800" name="Reaction Added from: gene association: original name:Protoanemonin lactonohydrolase added from:Arthrobacter_aurescens_TC1_SEED_model"  reversible="true">
<notes>
	<html:p>ISJPI: 1</html:p>
	<html:p>KEGG_REACTION: R05510</html:p>
	<html:p>KEGG_EC: 3.1.1.45</html:p>
	<html:p>FORMULA: (1.0) C5H4O2 (1.0) H2O &lt;==&gt;(1.0) H (1.0) C5H5O3 </html:p>
	<html:p>KEGG_DIRECTION: reversible</html:p>
	<html:p>KBASE_DIRECTION: forward</html:p>
	<html:p>STRUNIPROT: 0</html:p>
	<html:p>EQUATION: (1) H2O[c] + (1) Protoanemonin[c] &lt;=&gt; (1) H+[c] + (1) cis-Acetylacrylate[c]</html:p>
</notes>
<listOfReactants>
	<speciesReference species="cpd04365_c0" stoichiometry="1.0" name="Protoanemonin_C5H4O2"/>
	<speciesReference species="cpd00001_c0" stoichiometry="1.0" name="H2O_c0_H2O"/>
</listOfReactants>
<listOfProducts>
	<speciesReference species="cpd04366_c0" stoichiometry="1.0" name="cis-Acetylacrylate_C5H5O3"/>
	<speciesReference species="cpd00067_c0" stoichiometry="1.0" name="H_c0_H"/>
</listOfProducts>
</reaction>
	<reaction id="rxn00713_c0" name="GTP:uridine_5-phosphotransferase_c0"  reversible="true">
<notes>
	<html:p>ISJPI: 1</html:p>
	<html:p>GENE_ASSOCIATION: (kb|g.684.peg.2207)</html:p>
	<html:p>KEGG_REACTION: R00968</html:p>
	<html:p>KEGG_EC: 2.7.1.48</html:p>
	<html:p>FORMULA: (1.0) C10H13N5O14P3 (1.0) C9H12N2O6 &lt;==&gt;(1.0) C9H12N2O9P (1.0) C10H13N5O11P2 </html:p>
	<html:p>KEGG_DIRECTION: reversible</html:p>
	<html:p>KBASE_DIRECTION: reversible</html:p>
	<html:p>STRUNIPROT: 0</html:p>
	<html:p>PROTEIN_ASSOCIATION: (kb|g.684.peg.2207)</html:p>
	<html:p>PROTEIN_CLASS: </html:p>
</notes>
<listOfReactants>
	<speciesReference species="cpd00249_c0" stoichiometry="1.0" name="Uridine_c0_C9H12N2O6"/>
	<speciesReference species="cpd00038_c0" stoichiometry="1.0" name="GTP_c0_C10H13N5O14P3"/>
</listOfReactants>
<listOfProducts>
	<speciesReference species="cpd00031_c0" stoichiometry="1.0" name="GDP_c0_C10H13N5O11P2"/>
	<speciesReference species="cpd00091_c0" stoichiometry="1.0" name="UMP_c0_C9H12N2O9P"/>
</listOfProducts>
</reaction>
	<reaction id="rxn05381_c0" name="14-methyl-3-hydroxy-hexa-decanoyl-ACP_hydro-lyase_c0"  reversible="true">
<notes>
	<html:p>GENE_ASSOCIATION: (kb|g.684.peg.1673)</html:p>
	<html:p>FORMULA: (1.0) C28H53N2O9PRS &lt;==&gt;(1.0) H2O (1.0) C28H51N2O8PRS </html:p>
	<html:p>PROTEIN_ASSOCIATION: (kb|g.684.peg.1673)</html:p>
	<html:p>PROTEIN_CLASS: </html:p>
</notes>
<listOfReactants>
	<speciesReference species="cpd11517_c0" stoichiometry="1.0" name="14-methyl-3-hydroxy-hexa-decanoyl-ACP_c0_C28H53N2O9PRS"/>
</listOfReactants>
<listOfProducts>
	<speciesReference species="cpd11518_c0" stoichiometry="1.0" name="14-methyl-trans-hexa-dec-2-enoyl-ACP_c0_C28H51N2O8PRS"/>
	<speciesReference species="cpd00001_c0" stoichiometry="1.0" name="H2O_c0_H2O"/>
</listOfProducts>
</reaction>
	<reaction id="rxn01106_c0" name="2-Phospho-D-glycerate_2,3-phosphomutase_c0"  reversible="true">
<notes>
	<html:p>ISJPI: 0</html:p>
	<html:p>GENE_ASSOCIATION: (kb|g.684.peg.4657)</html:p>
	<html:p>KEGG_REACTION: R01518</html:p>
	<html:p>KEGG_EC: 5.4.2.1</html:p>
	<html:p>FORMULA: (1.0) C3H5O7P &lt;==&gt;(1.0) C3H5O7P </html:p>
	<html:p>KEGG_DIRECTION: reversible</html:p>
	<html:p>KBASE_DIRECTION: reversible</html:p>
	<html:p>STRUNIPROT: 0</html:p>
	<html:p>PROTEIN_ASSOCIATION: (kb|g.684.peg.4657)</html:p>
	<html:p>PROTEIN_CLASS: </html:p>
</notes>
<listOfReactants>
	<speciesReference species="cpd00482_c0" stoichiometry="1.0" name="2-Phospho-D-glycerate_c0_C3H5O7P"/>
</listOfReactants>
<listOfProducts>
	<speciesReference species="cpd00169_c0" stoichiometry="1.0" name="3-Phosphoglycerate_c0_C3H5O7P"/>
</listOfProducts>
</reaction>
	<reaction id="rxn03393_c0" name="Octaprenyl-hydroxybenzoate_decarboxylase_c0"  reversible="false">
<notes>
	<html:p>ISJPI: 0</html:p>
	<html:p>GENE_ASSOCIATION: </html:p>
	<html:p>KEGG_REACTION: R04986</html:p>
	<html:p>KEGG_EC: NOEC</html:p>
	<html:p>FORMULA: (1.0) H (1.0) C47H69O3 &lt;==&gt;(1.0) C46H70O (1.0) CO2 </html:p>
	<html:p>KEGG_DIRECTION: reversible</html:p>
	<html:p>KBASE_DIRECTION: forward</html:p>
	<html:p>STRUNIPROT: 0</html:p>
	<html:p>PROTEIN_ASSOCIATION: </html:p>
	<html:p>PROTEIN_CLASS: </html:p>
</notes>
<listOfReactants>
	<speciesReference species="cpd03443_c0" stoichiometry="1.0" name="3-Octaprenyl-4-hydroxybenzoate_c0_C47H69O3"/>
	<speciesReference species="cpd00067_c0" stoichiometry="1.0" name="H_c0_H"/>
</listOfReactants>
<listOfProducts>
	<speciesReference species="cpd03444_c0" stoichiometry="1.0" name="2-Octaprenylphenol_c0_C46H70O"/>
	<speciesReference species="cpd00011_c0" stoichiometry="1.0" name="CO2_c0_CO2"/>
</listOfProducts>
</reaction>
	<reaction id="rxn00778" name="Reaction Added from: gene association: original name:D-Ribose 1,5-phosphomutase added from:Arthrobacter_aurescens_TC1_SEED_model"  reversible="true">
<notes>
	<html:p>ISJPI: 1</html:p>
	<html:p>KEGG_REACTION: R01057</html:p>
	<html:p>KEGG_EC: 5.4.2.7</html:p>
	<html:p>FORMULA: (1.0) C5H10O8P &lt;==&gt;(1.0) C5H10O8P </html:p>
	<html:p>KEGG_DIRECTION: reversible</html:p>
	<html:p>KBASE_DIRECTION: reversible</html:p>
	<html:p>STRUNIPROT: 0</html:p>
	<html:p>EQUATION: (1) Ribose 1-phosphate[c] &lt;=&gt; (1) ribose-5-phosphate[c]</html:p>
</notes>
<listOfReactants>
	<speciesReference species="cpd00475_c0" stoichiometry="1.0" name="Ribose_1-phosphate_c0_C5H10O8P"/>
</listOfReactants>
<listOfProducts>
	<speciesReference species="cpd00101_c0" stoichiometry="1.0" name="ribose-5-phosphate_c0_C5H10O8P"/>
</listOfProducts>
</reaction>
	<reaction id="EX_cpd01262" name="EX_cpd01262"  reversible="true">
<notes>
	<html:p>FORMULA: (1.0) C18H32O16 &lt;==&gt;</html:p>
</notes>
<listOfReactants>
	<speciesReference species="cpd01262_e0" stoichiometry="1.0" name="Amylotriose_e0_C18H32O16"/>
</listOfReactants>
</reaction>
	<reaction id="rxn03954_c0" name="L-Idonate:NADP_oxidoreductase_c0"  reversible="true">
<notes>
	<html:p>ISJPI: 0</html:p>
	<html:p>GENE_ASSOCIATION: (kb|g.684.peg.1365)</html:p>
	<html:p>KEGG_REACTION: R05684</html:p>
	<html:p>KEGG_EC: 1.1.1.128</html:p>
	<html:p>FORMULA: (1.0) C6H11O7 (1.0) C21H26N7O17P3 &lt;==&gt;(1.0) H (1.0) C6H9O7 (1.0) C21H27N7O17P3 </html:p>
	<html:p>KEGG_DIRECTION: NA</html:p>
	<html:p>KBASE_DIRECTION: reversible</html:p>
	<html:p>STRUNIPROT: 0</html:p>
	<html:p>PROTEIN_ASSOCIATION: (kb|g.684.peg.1365)</html:p>
	<html:p>PROTEIN_CLASS: </html:p>
</notes>
<listOfReactants>
	<speciesReference species="cpd00573_c0" stoichiometry="1.0" name="L-Idonate_c0_C6H11O7"/>
	<speciesReference species="cpd00006_c0" stoichiometry="1.0" name="NADP_c0_C21H26N7O17P3"/>
</listOfReactants>
<listOfProducts>
	<speciesReference species="cpd00005_c0" stoichiometry="1.0" name="NADPH_c0_C21H27N7O17P3"/>
	<speciesReference species="cpd00781_c0" stoichiometry="1.0" name="5-Dehydrogluconate_c0_C6H9O7"/>
	<speciesReference species="cpd00067_c0" stoichiometry="1.0" name="H_c0_H"/>
</listOfProducts>
</reaction>
	<reaction id="rxn12638_c0" name="aminopeptidase_c0"  reversible="false">
<notes>
	<html:p>GENE_ASSOCIATION: (kb|g.684.peg.1789 or kb|g.684.peg.1092)</html:p>
	<html:p>FORMULA: (1.0) H2O (1.0) C7H12N2O3 ==&gt;(1.0) H (1.0) C5H8NO2 (1.0) C2H5NO2 </html:p>
	<html:p>PROTEIN_ASSOCIATION: (kb|g.684.peg.1789 or kb|g.684.peg.1092)</html:p>
	<html:p>PROTEIN_CLASS: </html:p>
</notes>
<listOfReactants>
	<speciesReference species="cpd00001_c0" stoichiometry="1.0" name="H2O_c0_H2O"/>
	<speciesReference species="cpd11588_c0" stoichiometry="1.0" name="gly-pro-L_c0_C7H12N2O3"/>
</listOfReactants>
<listOfProducts>
	<speciesReference species="cpd00033_c0" stoichiometry="1.0" name="Glycine_c0_C2H5NO2"/>
	<speciesReference species="cpd00129_c0" stoichiometry="1.0" name="L-Proline_c0_C5H8NO2"/>
	<speciesReference species="cpd00067_c0" stoichiometry="1.0" name="H_c0_H"/>
</listOfProducts>
</reaction>
	<reaction id="rxn10265_c0" name="isoheptadecanoyl-Phosphatidylglycerophosphate_phosphohydrolase_c0"  reversible="false">
<notes>
	<html:p>GENE_ASSOCIATION: </html:p>
	<html:p>FORMULA: (1.0) H2O (1.0) C40H78O13P2 ==&gt;(1.0) H (1.0) HO4P (1.0) C40H78O10P </html:p>
	<html:p>PROTEIN_ASSOCIATION: </html:p>
	<html:p>PROTEIN_CLASS: </html:p>
</notes>
<listOfReactants>
	<speciesReference species="cpd15716_c0" stoichiometry="1.0" name="Diisoheptadecanoylphosphatidylglycerophosphate_c0_C40H78O13P2"/>
	<speciesReference species="cpd00001_c0" stoichiometry="1.0" name="H2O_c0_H2O"/>
</listOfReactants>
<listOfProducts>
	<speciesReference species="cpd00009_c0" stoichiometry="1.0" name="Phosphate_c0_HO4P"/>
	<speciesReference species="cpd15722_c0" stoichiometry="1.0" name="Diisoheptadecanoylphosphatidylglycerol_c0_C40H78O10P"/>
	<speciesReference species="cpd00067_c0" stoichiometry="1.0" name="H_c0_H"/>
</listOfProducts>
</reaction>
	<reaction id="rxn01151_c0" name="3-Deoxy-D-manno-octulosonate_D-arabinose-lyase_c0"  reversible="true">
<notes>
	<html:p>ISJPI: 0</html:p>
	<html:p>GENE_ASSOCIATION: </html:p>
	<html:p>KEGG_REACTION: R01576</html:p>
	<html:p>KEGG_EC: 4.1.2.23</html:p>
	<html:p>FORMULA: (1.0) C5H10O5 (1.0) C3H3O3 &lt;==&gt;(1.0) C8H13O8 </html:p>
	<html:p>KEGG_DIRECTION: NA</html:p>
	<html:p>KBASE_DIRECTION: reversible</html:p>
	<html:p>STRUNIPROT: 0</html:p>
	<html:p>PROTEIN_ASSOCIATION: </html:p>
	<html:p>PROTEIN_CLASS: </html:p>
</notes>
<listOfReactants>
	<speciesReference species="cpd00020_c0" stoichiometry="1.0" name="Pyruvate_c0_C3H3O3"/>
	<speciesReference species="cpd00185_c0" stoichiometry="1.0" name="D-Arabinose_c0_C5H10O5"/>
</listOfReactants>
<listOfProducts>
	<speciesReference species="cpd00875_c0" stoichiometry="1.0" name="KDO_c0_C8H13O8"/>
</listOfProducts>
</reaction>
	<reaction id="rxn06081" name="Reaction Added from: gene association: original name:rxn06081 added from:Arthrobacter_aurescens_TC1_SEED_model"  reversible="true">
<notes>
	<html:p>ISJPI: 1</html:p>
	<html:p>KEGG_REACTION: R02030</html:p>
	<html:p>KEGG_EC: NOEC</html:p>
	<html:p>FORMULA: (1.0) C14H17N3O15P2R2 (1.0) C8H12O10PR2 &lt;==&gt;(1.0) C13H16O17P2R4 (1.0) C9H13N3O8P </html:p>
	<html:p>KEGG_DIRECTION: reversible</html:p>
	<html:p>KBASE_DIRECTION: reversible</html:p>
	<html:p>STRUNIPROT: 0</html:p>
	<html:p>EQUATION: (1) CDP-diacylglycerol[c] + (1) Phosphatidylglycerol[c] &lt;=&gt; (1) CMP[c] + (1) Cardiolipin[c]</html:p>
</notes>
<listOfReactants>
	<speciesReference species="cpd11652_c0" stoichiometry="1.0" name="Phosphatidylglycerol_C8H12O10PR2"/>
	<speciesReference species="cpd11427_c0" stoichiometry="1.0" name="CDP-diacylglycerol_C14H17N3O15P2R2"/>
</listOfReactants>
<listOfProducts>
	<speciesReference species="cpd00046_c0" stoichiometry="1.0" name="CMP_c0_C9H13N3O8P"/>
	<speciesReference species="cpd12801_c0" stoichiometry="1.0" name="Cardiolipin_C13H16O17P2R4"/>
</listOfProducts>
</reaction>
	<reaction id="rxn00839_c0" name="ATP:nucleoside-diphosphate_phosphatransferase_c0"  reversible="true">
<notes>
	<html:p>ISJPI: 1</html:p>
	<html:p>GENE_ASSOCIATION: (kb|g.684.peg.1765)</html:p>
	<html:p>KEGG_REACTION: R01137</html:p>
	<html:p>KEGG_EC: 2.7.4.6</html:p>
	<html:p>FORMULA: (1.0) C10H13N5O13P3 (1.0) C10H13N5O9P2 &lt;==&gt;(1.0) C10H13N5O12P3 (1.0) C10H13N5O10P2 </html:p>
	<html:p>KEGG_DIRECTION: reversible</html:p>
	<html:p>KBASE_DIRECTION: reversible</html:p>
	<html:p>STRUNIPROT: 1</html:p>
	<html:p>PROTEIN_ASSOCIATION: (kb|g.684.peg.1765)</html:p>
	<html:p>PROTEIN_CLASS: </html:p>
</notes>
<listOfReactants>
	<speciesReference species="cpd00002_c0" stoichiometry="1.0" name="ATP_c0_C10H13N5O13P3"/>
	<speciesReference species="cpd00177_c0" stoichiometry="1.0" name="dADP_c0_C10H13N5O9P2"/>
</listOfReactants>
<listOfProducts>
	<speciesReference species="cpd00115_c0" stoichiometry="1.0" name="dATP_c0_C10H13N5O12P3"/>
	<speciesReference species="cpd00008_c0" stoichiometry="1.0" name="ADP_c0_C10H13N5O10P2"/>
</listOfProducts>
</reaction>
	<reaction id="rxn00791_c0" name="N-(5-Phospho-D-ribosyl)anthranilate:pyrophosphate_c0"  reversible="true">
<notes>
	<html:p>ISJPI: 1</html:p>
	<html:p>GENE_ASSOCIATION: (kb|g.684.peg.1750)</html:p>
	<html:p>KEGG_REACTION: R01073</html:p>
	<html:p>KEGG_EC: 2.4.2.18</html:p>
	<html:p>FORMULA: (1.0) C7H6NO2 (1.0) C5H10O14P3 &lt;==&gt;(1.0) H2O7P2 (1.0) C12H14NO9P </html:p>
	<html:p>KEGG_DIRECTION: reversible</html:p>
	<html:p>KBASE_DIRECTION: backward</html:p>
	<html:p>STRUNIPROT: 1</html:p>
	<html:p>PROTEIN_ASSOCIATION: (kb|g.684.peg.1750)</html:p>
	<html:p>PROTEIN_CLASS: </html:p>
</notes>
<listOfReactants>
	<speciesReference species="cpd00093_c0" stoichiometry="1.0" name="Anthranilate_c0_C7H6NO2"/>
	<speciesReference species="cpd00103_c0" stoichiometry="1.0" name="PRPP_c0_C5H10O14P3"/>
</listOfReactants>
<listOfProducts>
	<speciesReference species="cpd00012_c0" stoichiometry="1.0" name="PPi_c0_H2O7P2"/>
	<speciesReference species="cpd02642_c0" stoichiometry="1.0" name="N-5-phosphoribosyl-anthranilate_c0_C12H14NO9P"/>
</listOfProducts>
</reaction>
	<reaction id="rxn01465_c0" name="(S)-Dihydroorotate_amidohydrolase_c0"  reversible="true">
<notes>
	<html:p>ISJPI: 1</html:p>
	<html:p>GENE_ASSOCIATION: (kb|g.684.peg.1670)</html:p>
	<html:p>KEGG_REACTION: R01993</html:p>
	<html:p>KEGG_EC: 3.5.2.3</html:p>
	<html:p>FORMULA: (1.0) H2O (1.0) C5H5N2O4 &lt;==&gt;(1.0) H (1.0) C5H6N2O5 </html:p>
	<html:p>KEGG_DIRECTION: reversible</html:p>
	<html:p>KBASE_DIRECTION: reversible</html:p>
	<html:p>STRUNIPROT: 1</html:p>
	<html:p>PROTEIN_ASSOCIATION: (kb|g.684.peg.1670)</html:p>
	<html:p>PROTEIN_CLASS: </html:p>
</notes>
<listOfReactants>
	<speciesReference species="cpd00282_c0" stoichiometry="1.0" name="S-Dihydroorotate_c0_C5H5N2O4"/>
	<speciesReference species="cpd00001_c0" stoichiometry="1.0" name="H2O_c0_H2O"/>
</listOfReactants>
<listOfProducts>
	<speciesReference species="cpd00343_c0" stoichiometry="1.0" name="N-Carbamoyl-L-aspartate_c0_C5H6N2O5"/>
	<speciesReference species="cpd00067_c0" stoichiometry="1.0" name="H_c0_H"/>
</listOfProducts>
</reaction>
	<reaction id="rxn08847_c0" name="Lysophospholipase_L2_(2-acylglycerophosphoglycerol,_n-C14:1)_c0"  reversible="false">
<notes>
	<html:p>GENE_ASSOCIATION: (kb|g.684.peg.412 or kb|g.684.peg.1817)</html:p>
	<html:p>FORMULA: (1.0) C20H38O9P (1.0) H2O ==&gt;(1.0) H (1.0) C6H14O8P (1.0) C14H25O2 </html:p>
	<html:p>PROTEIN_ASSOCIATION: (kb|g.684.peg.412 or kb|g.684.peg.1817)</html:p>
	<html:p>PROTEIN_CLASS: </html:p>
</notes>
<listOfReactants>
	<speciesReference species="cpd15345_c0" stoichiometry="1.0" name="2-Acyl-sn-glycero-3-phosphoglycerol_tetradec-7-enoyl_c0_C20H38O9P"/>
	<speciesReference species="cpd00001_c0" stoichiometry="1.0" name="H2O_c0_H2O"/>
</listOfReactants>
<listOfProducts>
	<speciesReference species="cpd15298_c0" stoichiometry="1.0" name="tetradecenoate_c0_C14H25O2"/>
	<speciesReference species="cpd02090_c0" stoichiometry="1.0" name="Glycerophosphoglycerol_c0_C6H14O8P"/>
	<speciesReference species="cpd00067_c0" stoichiometry="1.0" name="H_c0_H"/>
</listOfProducts>
</reaction>
	<reaction id="rxn00499_c0" name="(S)-Lactate:NAD+_oxidoreductase_c0"  reversible="true">
<notes>
	<html:p>ISJPI: 0</html:p>
	<html:p>GENE_ASSOCIATION: (kb|g.684.peg.2776)</html:p>
	<html:p>KEGG_REACTION: R00703</html:p>
	<html:p>KEGG_EC: 1.1.1.27</html:p>
	<html:p>FORMULA: (1.0) C21H26N7O14P2 (1.0) C3H5O3 &lt;==&gt;(1.0) H (1.0) C3H3O3 (1.0) C21H27N7O14P2 </html:p>
	<html:p>KEGG_DIRECTION: reversible</html:p>
	<html:p>KBASE_DIRECTION: reversible</html:p>
	<html:p>STRUNIPROT: 0</html:p>
	<html:p>PROTEIN_ASSOCIATION: (kb|g.684.peg.2776)</html:p>
	<html:p>PROTEIN_CLASS: </html:p>
</notes>
<listOfReactants>
	<speciesReference species="cpd00003_c0" stoichiometry="1.0" name="NAD_c0_C21H26N7O14P2"/>
	<speciesReference species="cpd00159_c0" stoichiometry="1.0" name="L-Lactate_c0_C3H5O3"/>
</listOfReactants>
<listOfProducts>
	<speciesReference species="cpd00020_c0" stoichiometry="1.0" name="Pyruvate_c0_C3H3O3"/>
	<speciesReference species="cpd00004_c0" stoichiometry="1.0" name="NADH_c0_C21H27N7O14P2"/>
	<speciesReference species="cpd00067_c0" stoichiometry="1.0" name="H_c0_H"/>
</listOfProducts>
</reaction>
	<reaction id="rxn00765" name="Reaction Added from: gene association: original name:Glycerol:NADP+ oxidoreductase added from:Arthrobacter_aurescens_TC1_SEED_model"  reversible="true">
<notes>
	<html:p>ISJPI: 1</html:p>
	<html:p>KEGG_REACTION: R01041</html:p>
	<html:p>KEGG_EC: 1.1.1.72</html:p>
	<html:p>FORMULA: (1.0) C3H8O3 (1.0) C21H26N7O17P3 &lt;==&gt;(1.0) H (1.0) C21H27N7O17P3 (1.0) C3H6O3 </html:p>
	<html:p>KEGG_DIRECTION: reversible</html:p>
	<html:p>KBASE_DIRECTION: reversible</html:p>
	<html:p>STRUNIPROT: 0</html:p>
	<html:p>EQUATION: (1) Glycerol[c] + (1) NADP[c] &lt;=&gt; (1) D-Glyceraldehyde[c] + (1) H+[c] + (1) NADPH[c]</html:p>
</notes>
<listOfReactants>
	<speciesReference species="cpd00100_c0" stoichiometry="1.0" name="Glycerol_c0_C3H8O3"/>
	<speciesReference species="cpd00006_c0" stoichiometry="1.0" name="NADP_c0_C21H26N7O17P3"/>
</listOfReactants>
<listOfProducts>
	<speciesReference species="cpd00005_c0" stoichiometry="1.0" name="NADPH_c0_C21H27N7O17P3"/>
	<speciesReference species="cpd00448_c0" stoichiometry="1.0" name="D-Glyceraldehyde_c0_C3H6O3"/>
	<speciesReference species="cpd00067_c0" stoichiometry="1.0" name="H_c0_H"/>
</listOfProducts>
</reaction>
	<reaction id="rxn05161_c0" name="L-Leucine-ABC_transport_c0"  reversible="false">
<notes>
	<html:p>GENE_ASSOCIATION: (kb|g.684.peg.44)</html:p>
	<html:p>FORMULA: (1.0) C10H13N5O13P3 (1.0) H2O (1.0) C6H13NO2 ==&gt;(1.0) H (1.0) HO4P (1.0) C10H13N5O10P2 (1.0) C6H13NO2 </html:p>
	<html:p>PROTEIN_ASSOCIATION: (kb|g.684.peg.44)</html:p>
	<html:p>PROTEIN_CLASS: </html:p>
</notes>
<listOfReactants>
	<speciesReference species="cpd00002_c0" stoichiometry="1.0" name="ATP_c0_C10H13N5O13P3"/>
	<speciesReference species="cpd00001_c0" stoichiometry="1.0" name="H2O_c0_H2O"/>
	<speciesReference species="cpd00107_e0" stoichiometry="1.0" name="L-Leucine_e0_C6H13NO2"/>
</listOfReactants>
<listOfProducts>
	<speciesReference species="cpd00107_c0" stoichiometry="1.0" name="L-Leucine_c0_C6H13NO2"/>
	<speciesReference species="cpd00009_c0" stoichiometry="1.0" name="Phosphate_c0_HO4P"/>
	<speciesReference species="cpd00008_c0" stoichiometry="1.0" name="ADP_c0_C10H13N5O10P2"/>
	<speciesReference species="cpd00067_c0" stoichiometry="1.0" name="H_c0_H"/>
</listOfProducts>
</reaction>
	<reaction id="rxn05501_c0" name="arbutin_transport_via_PEP:Pyr_PTS_c0"  reversible="true">
<notes>
	<html:p>GENE_ASSOCIATION: (kb|g.684.peg.2691 or kb|g.684.peg.3546) and () and (kb|g.684.peg.3442) and () and ()</html:p>
	<html:p>FORMULA: (1.0) C12H16O7 (1.0) C3H3O6P &lt;==&gt;(1.0) C3H3O3 (1.0) C12H16O10P </html:p>
	<html:p>PROTEIN_ASSOCIATION: (kb|g.684.peg.2691 or kb|g.684.peg.3546) and () and (kb|g.684.peg.3442) and () and ()</html:p>
	<html:p>PROTEIN_CLASS: ,,,,</html:p>
</notes>
<listOfReactants>
	<speciesReference species="cpd03696_e0" stoichiometry="1.0" name="Ursin_e0_C12H16O7"/>
	<speciesReference species="cpd00061_c0" stoichiometry="1.0" name="Phosphoenolpyruvate_c0_C3H3O6P"/>
</listOfReactants>
<listOfProducts>
	<speciesReference species="cpd00020_c0" stoichiometry="1.0" name="Pyruvate_c0_C3H3O3"/>
	<speciesReference species="cpd03697_c0" stoichiometry="1.0" name="Arbutin-6P_c0_C12H16O10P"/>
</listOfProducts>
</reaction>
	<reaction id="rxn02476_c0" name="Phosphoenolpyruvate:3-phosphoshikimate_c0"  reversible="true">
<notes>
	<html:p>ISJPI: 1</html:p>
	<html:p>GENE_ASSOCIATION: (kb|g.684.peg.3734 or kb|g.684.peg.1012)</html:p>
	<html:p>KEGG_REACTION: R03460</html:p>
	<html:p>KEGG_EC: 2.5.1.19</html:p>
	<html:p>FORMULA: (1.0) C7H9O8P (1.0) C3H3O6P &lt;==&gt;(1.0) H (1.0) C10H10O10P (1.0) HO4P </html:p>
	<html:p>KEGG_DIRECTION: reversible</html:p>
	<html:p>KBASE_DIRECTION: reversible</html:p>
	<html:p>STRUNIPROT: 1</html:p>
	<html:p>PROTEIN_ASSOCIATION: (kb|g.684.peg.3734 or kb|g.684.peg.1012)</html:p>
	<html:p>PROTEIN_CLASS: </html:p>
</notes>
<listOfReactants>
	<speciesReference species="cpd00061_c0" stoichiometry="1.0" name="Phosphoenolpyruvate_c0_C3H3O6P"/>
	<speciesReference species="cpd02030_c0" stoichiometry="1.0" name="3-phosphoshikimate_c0_C7H9O8P"/>
</listOfReactants>
<listOfProducts>
	<speciesReference species="cpd00009_c0" stoichiometry="1.0" name="Phosphate_c0_HO4P"/>
	<speciesReference species="cpd00932_c0" stoichiometry="1.0" name="5-O--1-Carboxyvinyl-3-phosphoshikimate_c0_C10H10O10P"/>
	<speciesReference species="cpd00067_c0" stoichiometry="1.0" name="H_c0_H"/>
</listOfProducts>
</reaction>
	<reaction id="rxn05209_c0" name="Proton_sodium_antiport_c0"  reversible="true">
<notes>
	<html:p>GENE_ASSOCIATION: (kb|g.684.peg.666 or kb|g.684.peg.32)</html:p>
	<html:p>FORMULA: (1.0) H (1.0) Na &lt;==&gt;(1.0) Na (1.0) H </html:p>
	<html:p>PROTEIN_ASSOCIATION: (kb|g.684.peg.666 or kb|g.684.peg.32)</html:p>
	<html:p>PROTEIN_CLASS: </html:p>
</notes>
<listOfReactants>
	<speciesReference species="cpd00971_e0" stoichiometry="1.0" name="Na_e0_Na"/>
	<speciesReference species="cpd00067_c0" stoichiometry="1.0" name="H_c0_H"/>
</listOfReactants>
<listOfProducts>
	<speciesReference species="cpd00971_c0" stoichiometry="1.0" name="Na_c0_Na"/>
	<speciesReference species="cpd00067_e0" stoichiometry="1.0" name="H_e0_H"/>
</listOfProducts>
</reaction>
	<reaction id="rxn05505_c0" name="arsenobetaine_transport_in_via_proton_symport_c0"  reversible="true">
<notes>
	<html:p>GENE_ASSOCIATION: (kb|g.684.peg.4716)</html:p>
	<html:p>FORMULA: (1.0) C5H11O2As (1.0) H &lt;==&gt;(1.0) H (1.0) C5H11O2As </html:p>
	<html:p>PROTEIN_ASSOCIATION: (kb|g.684.peg.4716)</html:p>
	<html:p>PROTEIN_CLASS: </html:p>
</notes>
<listOfReactants>
	<speciesReference species="cpd00067_e0" stoichiometry="1.0" name="H_e0_H"/>
	<speciesReference species="cpd11597_e0" stoichiometry="1.0" name="ARSENOBETAINE_e0_C5H11O2As"/>
</listOfReactants>
<listOfProducts>
	<speciesReference species="cpd11597_c0" stoichiometry="1.0" name="ARSENOBETAINE_c0_C5H11O2As"/>
	<speciesReference species="cpd00067_c0" stoichiometry="1.0" name="H_c0_H"/>
</listOfProducts>
</reaction>
	<reaction id="rxn05402_c0" name="13-methyl-3-hydroxy-tetra-decanoyl-ACP_hydro-lyase_c0"  reversible="true">
<notes>
	<html:p>GENE_ASSOCIATION: (kb|g.684.peg.1673)</html:p>
	<html:p>FORMULA: (1.0) C26H49N2O9PRS &lt;==&gt;(1.0) C26H47N2O8PRS (1.0) H2O </html:p>
	<html:p>PROTEIN_ASSOCIATION: (kb|g.684.peg.1673)</html:p>
	<html:p>PROTEIN_CLASS: </html:p>
</notes>
<listOfReactants>
	<speciesReference species="cpd11538_c0" stoichiometry="1.0" name="13-methyl-3-hydroxy-tetra-decanoyl-ACP_c0_C26H49N2O9PRS"/>
</listOfReactants>
<listOfProducts>
	<speciesReference species="cpd00001_c0" stoichiometry="1.0" name="H2O_c0_H2O"/>
	<speciesReference species="cpd11539_c0" stoichiometry="1.0" name="13-methyl-trans-tetra-dec-2-enoyl-ACP_c0_C26H47N2O8PRS"/>
</listOfProducts>
</reaction>
	<reaction id="rxn04751" name="Reaction Added from: gene association: original name:(3S)-3-hydroxyacyl-CoA hydro-lyase added from:Arthrobacter_aurescens_TC1_SEED_model"  reversible="true">
<notes>
	<html:p>ISJPI: 1</html:p>
	<html:p>KEGG_REACTION: R06942</html:p>
	<html:p>KEGG_EC: 4.2.1.17</html:p>
	<html:p>FORMULA: (1.0) C27H38N7O19P3S (1.0) H2O &lt;==&gt;(1.0) C27H40N7O20P3S </html:p>
	<html:p>KEGG_DIRECTION: reversible</html:p>
	<html:p>KBASE_DIRECTION: reversible</html:p>
	<html:p>STRUNIPROT: 0</html:p>
	<html:p>EQUATION: (1) 5-Carboxy-2-pentenoyl-CoA[c] + (1) H2O[c] &lt;=&gt; (1) (3S)-3-Hydroxyadipyl-CoA[c]</html:p>
</notes>
<listOfReactants>
	<speciesReference species="cpd00001_c0" stoichiometry="1.0" name="H2O_c0_H2O"/>
	<speciesReference species="cpd09843_c0" stoichiometry="1.0" name="5-Carboxy-2-pentenoyl-CoA_C27H38N7O19P3S"/>
</listOfReactants>
<listOfProducts>
	<speciesReference species="cpd09844_c0" stoichiometry="1.0" name="3S-3-Hydroxyadipyl-CoA_c0_C27H40N7O20P3S"/>
</listOfProducts>
</reaction>
	<reaction id="rxn01242" name="Reaction Added from: gene association: original name:pyruvate:[dihydrolipoyllysine-residue added from:Arthrobacter_aurescens_TC1_SEED_model"  reversible="false">
<notes>
	<html:p>ISJPI: 1</html:p>
	<html:p>KEGG_REACTION: R01699</html:p>
	<html:p>KEGG_EC: 1.2.4.1</html:p>
	<html:p>FORMULA: (1.0) H (1.0) C3H3O3 (1.0) C8H15NOS2 ==&gt;(1.0) C10H19NO2S2 (1.0) CO2 </html:p>
	<html:p>KEGG_DIRECTION: NA</html:p>
	<html:p>KBASE_DIRECTION: forward</html:p>
	<html:p>STRUNIPROT: 1</html:p>
	<html:p>EQUATION: (1) H+[c] + (1) Lipoamide[c] + (1) Pyruvate[c] &lt;=&gt; (1) CO2[c] + (1) S-Acetyldihydrolipoamide[c]</html:p>
</notes>
<listOfReactants>
	<speciesReference species="cpd00213_c0" stoichiometry="1.0" name="Lipoamide_c0_C8H15NOS2"/>
	<speciesReference species="cpd00020_c0" stoichiometry="1.0" name="Pyruvate_c0_C3H3O3"/>
	<speciesReference species="cpd00067_c0" stoichiometry="1.0" name="H_c0_H"/>
</listOfReactants>
<listOfProducts>
	<speciesReference species="cpd00011_c0" stoichiometry="1.0" name="CO2_c0_CO2"/>
	<speciesReference species="cpd00836_c0" stoichiometry="1.0" name="S-Acetyldihydrolipoamide_c0_C10H19NO2S2"/>
</listOfProducts>
</reaction>
	<reaction id="rxn01842_c0" name="Phenylacetate:CoA_ligase_c0"  reversible="true">
<notes>
	<html:p>ISJPI: 1</html:p>
	<html:p>GENE_ASSOCIATION: (kb|g.684.peg.2995)</html:p>
	<html:p>KEGG_REACTION: R02539</html:p>
	<html:p>KEGG_EC: 6.2.1.30</html:p>
	<html:p>FORMULA: (1.0) C10H13N5O13P3 (1.0) C8H8O2 (1.0) C21H33N7O16P3S &lt;==&gt;(1.0) C29H39N7O17P3S (1.0) C10H13N5O7P (1.0) H2O7P2 </html:p>
	<html:p>KEGG_DIRECTION: reversible</html:p>
	<html:p>KBASE_DIRECTION: forward</html:p>
	<html:p>STRUNIPROT: 1</html:p>
	<html:p>PROTEIN_ASSOCIATION: (kb|g.684.peg.2995)</html:p>
	<html:p>PROTEIN_CLASS: </html:p>
</notes>
<listOfReactants>
	<speciesReference species="cpd00430_c0" stoichiometry="1.0" name="PACT_c0_C8H8O2"/>
	<speciesReference species="cpd00002_c0" stoichiometry="1.0" name="ATP_c0_C10H13N5O13P3"/>
	<speciesReference species="cpd00010_c0" stoichiometry="1.0" name="CoA_c0_C21H33N7O16P3S"/>
</listOfReactants>
<listOfProducts>
	<speciesReference species="cpd00012_c0" stoichiometry="1.0" name="PPi_c0_H2O7P2"/>
	<speciesReference species="cpd00018_c0" stoichiometry="1.0" name="AMP_c0_C10H13N5O7P"/>
	<speciesReference species="cpd00452_c0" stoichiometry="1.0" name="Phenylacetyl-CoA_c0_C29H39N7O17P3S"/>
</listOfProducts>
</reaction>
	<reaction id="rxn01303_c0" name="Acetyl-CoA:L-homoserine_O-acetyltransferase_c0"  reversible="true">
<notes>
	<html:p>ISJPI: 1</html:p>
	<html:p>GENE_ASSOCIATION: (kb|g.684.peg.341)</html:p>
	<html:p>KEGG_REACTION: R01776</html:p>
	<html:p>KEGG_EC: 2.3.1.31</html:p>
	<html:p>FORMULA: (1.0) C23H35N7O17P3S (1.0) C4H9NO3 &lt;==&gt;(1.0) C21H33N7O16P3S (1.0) C6H11NO4 </html:p>
	<html:p>KEGG_DIRECTION: reversible</html:p>
	<html:p>KBASE_DIRECTION: forward</html:p>
	<html:p>STRUNIPROT: 1</html:p>
	<html:p>PROTEIN_ASSOCIATION: (kb|g.684.peg.341)</html:p>
	<html:p>PROTEIN_CLASS: </html:p>
</notes>
<listOfReactants>
	<speciesReference species="cpd00022_c0" stoichiometry="1.0" name="Acetyl-CoA_c0_C23H35N7O17P3S"/>
	<speciesReference species="cpd00227_c0" stoichiometry="1.0" name="L-Homoserine_c0_C4H9NO3"/>
</listOfReactants>
<listOfProducts>
	<speciesReference species="cpd00790_c0" stoichiometry="1.0" name="O-Acetyl-L-homoserine_c0_C6H11NO4"/>
	<speciesReference species="cpd00010_c0" stoichiometry="1.0" name="CoA_c0_C21H33N7O16P3S"/>
</listOfProducts>
</reaction>
	<reaction id="rxn02570" name="Reaction Added from: gene association: original name:Hydrogen selenide:NADP+ oxidoreductase added from:Arthrobacter_aurescens_TC1_SEED_model"  reversible="true">
<notes>
	<html:p>FORMULA: (3.0) H2O (1.0) H2Se (4.0) C21H26N7O17P3 &lt;==&gt;(2.0) H (1.0) H2O3Se (4.0) C21H27N7O17P3 </html:p>
	<html:p>EQUATION: (3) H2O[c] + (4) NADP[c] + (1) Selenide[c] &lt;=&gt; (2) H+[c] + (4) NADPH[c] + (1) Selenite[c]</html:p>
</notes>
<listOfReactants>
	<speciesReference species="cpd00001_c0" stoichiometry="3.0" name="H2O_c0_H2O"/>
	<speciesReference species="cpd01078_c0" stoichiometry="1.0" name="Selenide_H2Se"/>
	<speciesReference species="cpd00006_c0" stoichiometry="4.0" name="NADP_c0_C21H26N7O17P3"/>
</listOfReactants>
<listOfProducts>
	<speciesReference species="cpd03387_c0" stoichiometry="1.0" name="Selenite_H2O3Se"/>
	<speciesReference species="cpd00005_c0" stoichiometry="4.0" name="NADPH_c0_C21H27N7O17P3"/>
	<speciesReference species="cpd00067_c0" stoichiometry="2.0" name="H_c0_H"/>
</listOfProducts>
</reaction>
	<reaction id="rxn02571" name="Reaction Added from: gene association: original name:O3-Acetyl-L-serine acetate-lyase (adding hydrogen sulfide) added from:Arthrobacter_aurescens_TC1_SEED_model"  reversible="true">
<notes>
	<html:p>ISJPI: 1</html:p>
	<html:p>KEGG_REACTION: R03601</html:p>
	<html:p>KEGG_EC: 2.5.1.47</html:p>
	<html:p>FORMULA: (1.0) H2Se (1.0) C5H9NO4 &lt;==&gt;(1.0) H (1.0) C3H7NO2Se (1.0) C2H3O2 </html:p>
	<html:p>KEGG_DIRECTION: NA</html:p>
	<html:p>KBASE_DIRECTION: reversible</html:p>
	<html:p>STRUNIPROT: 1</html:p>
	<html:p>EQUATION: (1) O-Acetyl-L-serine[c] + (1) Selenide[c] &lt;=&gt; (1) Acetate[c] + (1) H+[c] + (1) Selenocysteine[c]</html:p>
</notes>
<listOfReactants>
	<speciesReference species="cpd00722_c0" stoichiometry="1.0" name="O-Acetyl-L-serine_c0_C5H9NO4"/>
	<speciesReference species="cpd01078_c0" stoichiometry="1.0" name="Selenide_H2Se"/>
</listOfReactants>
<listOfProducts>
	<speciesReference species="cpd03389_c0" stoichiometry="1.0" name="Selenocysteine_C3H7NO2Se"/>
	<speciesReference species="cpd00029_c0" stoichiometry="1.0" name="Acetate_c0_C2H3O2"/>
	<speciesReference species="cpd00067_c0" stoichiometry="1.0" name="H_c0_H"/>
</listOfProducts>
</reaction>
	<reaction id="rxn10197" name="TECA4S added from:Arthrobacter_aurescens_TC1_SEED_model"  reversible="true">
<notes>
	<html:p>RXN_LB: -1000.0</html:p>
	<html:p>EQUATION: (1) H2O[c] + (30) UDP-N-acetyl-D-galactosamine[c] + (30) UDP-glucose[c] &lt;=&gt; (30) UDP[c] + (30) UMP[c] + (1) tcam[c]</html:p>
	<html:p>RXN_UB: 1000.0</html:p>
</notes>
<listOfReactants>
	<speciesReference species="cpd00175_c0" stoichiometry="30.0" name="UDP-N-acetyl-D-galactosamine_c0_C17H25N3O17P2"/>
	<speciesReference species="cpd00026_c0" stoichiometry="30.0" name="UDP-glucose_c0_C15H22N2O17P2"/>
	<speciesReference species="cpd00001_c0" stoichiometry="1.0" name="H2O_c0_H2O"/>
</listOfReactants>
<listOfProducts>
	<speciesReference species="cpd00014_c0" stoichiometry="30.0" name="UDP_c0_C9H12N2O12P2"/>
	<speciesReference species="cpd11459_c0" stoichiometry="1.0" name="tcam_c0_C420H692N30O391P30"/>
	<speciesReference species="cpd00091_c0" stoichiometry="30.0" name="UMP_c0_C9H12N2O9P"/>
</listOfProducts>
</reaction>
	<reaction id="rxn03424" name="Reaction Added from: gene association: original name:L-erythro-4-Hydroxyglutamate:NAD+ oxidoreductase added from:Arthrobacter_aurescens_TC1_SEED_model"  reversible="false">
<notes>
	<html:p>ISJPI: 0</html:p>
	<html:p>KEGG_REACTION: R05051</html:p>
	<html:p>KEGG_EC: 1.5.1.12</html:p>
	<html:p>FORMULA: (2.0) H (1.0) C5H8NO5 (1.0) C21H27N7O14P2 ==&gt;(1.0) C5H9NO4 (1.0) H2O (1.0) C21H26N7O14P2 </html:p>
	<html:p>KEGG_DIRECTION: forward</html:p>
	<html:p>KBASE_DIRECTION: backward</html:p>
	<html:p>STRUNIPROT: 0</html:p>
	<html:p>EQUATION: (1) 4-Hydroxy-L-glutamate[c] + (2) H+[c] + (1) NADH[c] &lt;=&gt; (1) H2O[c] + (1) L-4-Hydroxyglutamatesemialdehyde[c] + (1) NAD[c]</html:p>
</notes>
<listOfReactants>
	<speciesReference species="cpd01974_c0" stoichiometry="1.0" name="4-Hydroxy-L-glutamate_c0_C5H8NO5"/>
	<speciesReference species="cpd00004_c0" stoichiometry="1.0" name="NADH_c0_C21H27N7O14P2"/>
	<speciesReference species="cpd00067_c0" stoichiometry="2.0" name="H_c0_H"/>
</listOfReactants>
<listOfProducts>
	<speciesReference species="cpd03530_c0" stoichiometry="1.0" name="L-4-Hydroxyglutamatesemialdehyde_C5H9NO4"/>
	<speciesReference species="cpd00003_c0" stoichiometry="1.0" name="NAD_c0_C21H26N7O14P2"/>
	<speciesReference species="cpd00001_c0" stoichiometry="1.0" name="H2O_c0_H2O"/>
</listOfProducts>
</reaction>
	<reaction id="rxn06934" name="Reaction Added from: gene association: original name:Protein-N(pai)-phosphohistidine:sugar N(pai)-phosphotransferase added from:Arthrobacter_aurescens_TC1_SEED_model"  reversible="true">
<notes>
	<html:p>ISJPI: 1</html:p>
	<html:p>KEGG_REACTION: R05570</html:p>
	<html:p>KEGG_EC: 2.7.1.69</html:p>
	<html:p>FORMULA: (1.0) H (1.0) C7H7N4O5PR2 (1.0) C6H14O6 &lt;==&gt;(1.0) C7H8N4O2R2 (1.0) C6H14O9P </html:p>
	<html:p>KEGG_DIRECTION: reversible</html:p>
	<html:p>KBASE_DIRECTION: forward</html:p>
	<html:p>STRUNIPROT: 1</html:p>
	<html:p>EQUATION: (1) Dulcose[c] + (1) H+[c] + (1) Protein N-pros-phosphohistidine[c] &lt;=&gt; (1) Galactitol 1-phosphate[c] + (1) Protein histidine[c]</html:p>
</notes>
<listOfReactants>
	<speciesReference species="cpd01171_c0" stoichiometry="1.0" name="Dulcose_C6H14O6"/>
	<speciesReference species="cpd12508_c0" stoichiometry="1.0" name="Protein N-pros-phosphohistidine_C7H7N4O5PR2"/>
	<speciesReference species="cpd00067_c0" stoichiometry="1.0" name="H_c0_H"/>
</listOfReactants>
<listOfProducts>
	<speciesReference species="cpd03752_c0" stoichiometry="1.0" name="Galactitol_1-phosphate_c0_C6H14O9P"/>
	<speciesReference species="cpd11712_c0" stoichiometry="1.0" name="Protein histidine_C7H8N4O2R2"/>
</listOfProducts>
</reaction>
	<reaction id="rxn10196" name="Teichoic acid (D-alanine substituted) export added from:Arthrobacter_aurescens_TC1_SEED_model"  reversible="true">
<notes>
	<html:p>RXN_LB: -1000.0</html:p>
	<html:p>EQUATION: (1) Peptidoglycan polymer (n-1 subunits)[c] + (1) Prenol-45n teichoic acid-alanine substituted[c] &lt;=&gt; (1) Undecaprenylphosphate[c] + (1) glycerol teichoic acid (n=45), linked, D-ala substituted[c]</html:p>
	<html:p>RXN_UB: 1000.0</html:p>
</notes>
<listOfReactants>
	<speciesReference species="cpd15666_c0" stoichiometry="1.0" name="Peptidoglycan_polymer_n-1_subunits_c0_C40H63N8O21R"/>
	<speciesReference species="cpd15663_c0" stoichiometry="1.0" name="Prenol-45n teichoic acid-alanine substituted_C341H611N47O287P47"/>
</listOfReactants>
<listOfProducts>
	<speciesReference species="cpd00286_c0" stoichiometry="1.0" name="Undecaprenylphosphate_c0_C55H90O4P"/>
	<speciesReference species="cpd15668_c0" stoichiometry="1.0" name="glycerol_teichoic_acid_n=45__linked__D-ala_substituted_c0_C326H584N55O304P46R"/>
</listOfProducts>
</reaction>
	<reaction id="rxn05345_c0" name="dodecanoyl-[acyl-carrier-protein]:malonyl-[acyl-carrier-protein]_c0"  reversible="false">
<notes>
	<html:p>ISJPI: 1</html:p>
	<html:p>GENE_ASSOCIATION: () and (kb|g.684.peg.1194 or kb|g.684.peg.1186)</html:p>
	<html:p>KEGG_REACTION: R04726</html:p>
	<html:p>KEGG_EC: 2.3.1.180</html:p>
	<html:p>FORMULA: (1.0) H (1.0) C23H43N2O8PRS (1.0) C14H22N2O10PRS &lt;==&gt;(1.0) C11H21N2O7PRS (1.0) C25H45N2O9PRS (1.0) CO2 </html:p>
	<html:p>KEGG_DIRECTION: reversible</html:p>
	<html:p>KBASE_DIRECTION: forward</html:p>
	<html:p>STRUNIPROT: 1</html:p>
	<html:p>PROTEIN_ASSOCIATION: () and (kb|g.684.peg.1194 or kb|g.684.peg.1186)</html:p>
	<html:p>PROTEIN_CLASS: ,</html:p>
</notes>
<listOfReactants>
	<speciesReference species="cpd11468_c0" stoichiometry="1.0" name="Dodecanoyl-ACP_c0_C23H43N2O8PRS"/>
	<speciesReference species="cpd11492_c0" stoichiometry="1.0" name="Malonyl-acyl-carrierprotein-_c0_C14H22N2O10PRS"/>
	<speciesReference species="cpd00067_c0" stoichiometry="1.0" name="H_c0_H"/>
</listOfReactants>
<listOfProducts>
	<speciesReference species="cpd00011_c0" stoichiometry="1.0" name="CO2_c0_CO2"/>
	<speciesReference species="cpd11491_c0" stoichiometry="1.0" name="3-oxotetradecanoyl-acp_c0_C25H45N2O9PRS"/>
	<speciesReference species="cpd11493_c0" stoichiometry="1.0" name="ACP_c0_C11H21N2O7PRS"/>
</listOfProducts>
</reaction>
	<reaction id="rxn03423" name="Reaction Added from: gene association: original name:N4-Acetylaminobutanal:NAD+ oxidoreductase added from:Arthrobacter_aurescens_TC1_SEED_model"  reversible="true">
<notes>
	<html:p>ISJPI: 1</html:p>
	<html:p>KEGG_REACTION: R05050</html:p>
	<html:p>KEGG_EC: 1.2.1.3</html:p>
	<html:p>FORMULA: (1.0) H2O (1.0) C21H26N7O14P2 (1.0) C6H11NO2 &lt;==&gt;(1.0) C6H10NO3 (2.0) H (1.0) C21H27N7O14P2 </html:p>
	<html:p>KEGG_DIRECTION: reversible</html:p>
	<html:p>KBASE_DIRECTION: forward</html:p>
	<html:p>STRUNIPROT: 1</html:p>
	<html:p>EQUATION: (1) H2O[c] + (1) N4-Acetylaminobutanal[c] + (1) NAD[c] &lt;=&gt; (1) 4-Acetamidobutanoate[c] + (2) H+[c] + (1) NADH[c]</html:p>
</notes>
<listOfReactants>
	<speciesReference species="cpd03529_c0" stoichiometry="1.0" name="N4-Acetylaminobutanal_C6H11NO2"/>
	<speciesReference species="cpd00003_c0" stoichiometry="1.0" name="NAD_c0_C21H26N7O14P2"/>
	<speciesReference species="cpd00001_c0" stoichiometry="1.0" name="H2O_c0_H2O"/>
</listOfReactants>
<listOfProducts>
	<speciesReference species="cpd01889_c0" stoichiometry="1.0" name="4-Acetamidobutanoate_C6H10NO3"/>
	<speciesReference species="cpd00004_c0" stoichiometry="1.0" name="NADH_c0_C21H27N7O14P2"/>
	<speciesReference species="cpd00067_c0" stoichiometry="2.0" name="H_c0_H"/>
</listOfProducts>
</reaction>
	<reaction id="rxn02577" name="Reaction Added from: gene association: original name:o-Cresol,NADPH:oxogen oxidoreductase (2-hydroxylating) added from:Arthrobacter_aurescens_TC1_SEED_model"  reversible="true">
<notes>
	<html:p>ISJPI: 1</html:p>
	<html:p>KEGG_REACTION: R03608</html:p>
	<html:p>KEGG_EC: NOEC</html:p>
	<html:p>FORMULA: (1.0) H (1.0) C7H8O (1.0) O2 (1.0) C21H27N7O17P3 &lt;==&gt;(1.0) H2O (1.0) C7H8O2 (1.0) C21H26N7O17P3 </html:p>
	<html:p>KEGG_DIRECTION: reversible</html:p>
	<html:p>KBASE_DIRECTION: forward</html:p>
	<html:p>STRUNIPROT: 0</html:p>
	<html:p>EQUATION: (1) H+[c] + (1) NADPH[c] + (1) O2[c] + (1) o-Cresol[c] &lt;=&gt; (1) 3-Methylcatechol[c] + (1) H2O[c] + (1) NADP[c]</html:p>
</notes>
<listOfReactants>
	<speciesReference species="cpd00005_c0" stoichiometry="1.0" name="NADPH_c0_C21H27N7O17P3"/>
	<speciesReference species="cpd00007_c0" stoichiometry="1.0" name="O2_c0_O2"/>
	<speciesReference species="cpd01087_c0" stoichiometry="1.0" name="o-Cresol_C7H8O"/>
	<speciesReference species="cpd00067_c0" stoichiometry="1.0" name="H_c0_H"/>
</listOfReactants>
<listOfProducts>
	<speciesReference species="cpd00001_c0" stoichiometry="1.0" name="H2O_c0_H2O"/>
	<speciesReference species="cpd00006_c0" stoichiometry="1.0" name="NADP_c0_C21H26N7O17P3"/>
	<speciesReference species="cpd01871_c0" stoichiometry="1.0" name="3-Methylcatechol_C7H8O2"/>
</listOfProducts>
</reaction>
	<reaction id="rxn10195" name="Teichoic acid (glucose substituted) export added from:Arthrobacter_aurescens_TC1_SEED_model"  reversible="true">
<notes>
	<html:p>RXN_LB: -1000.0</html:p>
	<html:p>EQUATION: (1) Peptidoglycan polymer (n-1 subunits)[c] + (1) Prenol-45n teichoic acid-glucose substituted[c] &lt;=&gt; (1) Undecaprenylphosphate[c] + (1) glycerol teichoic acid (n=45), linked, glucose substituted[c]</html:p>
	<html:p>RXN_UB: 1000.0</html:p>
</notes>
<listOfReactants>
	<speciesReference species="cpd15662_c0" stoichiometry="1.0" name="Prenol-45n teichoic acid-glucose substituted_C476H836N2O467P47"/>
	<speciesReference species="cpd15666_c0" stoichiometry="1.0" name="Peptidoglycan_polymer_n-1_subunits_c0_C40H63N8O21R"/>
</listOfReactants>
<listOfProducts>
	<speciesReference species="cpd15669_c0" stoichiometry="1.0" name="glycerol_teichoic_acid_n=45__linked__glucose_substituted_c0_C461H809N10O484P46R"/>
	<speciesReference species="cpd00286_c0" stoichiometry="1.0" name="Undecaprenylphosphate_c0_C55H90O4P"/>
</listOfProducts>
</reaction>
	<reaction id="rxn01243" name="Reaction Added from: gene association: original name:2-oxoglutarate:[dihydrolipoyllysine-residue added from:Arthrobacter_aurescens_TC1_SEED_model"  reversible="false">
<notes>
	<html:p>ISJPI: 1</html:p>
	<html:p>KEGG_REACTION: R01700</html:p>
	<html:p>KEGG_EC: 1.2.4.2</html:p>
	<html:p>FORMULA: (1.0) H (1.0) C5H4O5 (1.0) C8H15NOS2 ==&gt;(1.0) C12H20NO4S2 (1.0) CO2 </html:p>
	<html:p>KEGG_DIRECTION: NA</html:p>
	<html:p>KBASE_DIRECTION: forward</html:p>
	<html:p>STRUNIPROT: 1</html:p>
	<html:p>EQUATION: (1) 2-Oxoglutarate[c] + (1) H+[c] + (1) Lipoamide[c] &lt;=&gt; (1) CO2[c] + (1) S-Succinyldihydrolipoamide[c]</html:p>
</notes>
<listOfReactants>
	<speciesReference species="cpd00213_c0" stoichiometry="1.0" name="Lipoamide_c0_C8H15NOS2"/>
	<speciesReference species="cpd00024_c0" stoichiometry="1.0" name="2-Oxoglutarate_c0_C5H4O5"/>
	<speciesReference species="cpd00067_c0" stoichiometry="1.0" name="H_c0_H"/>
</listOfReactants>
<listOfProducts>
	<speciesReference species="cpd00860_c0" stoichiometry="1.0" name="S-Succinyldihydrolipoamide_c0_C12H20NO4S2"/>
	<speciesReference species="cpd00011_c0" stoichiometry="1.0" name="CO2_c0_CO2"/>
</listOfProducts>
</reaction>
	<reaction id="rxn06936" name="Reaction Added from: gene association: original name:L-Aspartate:tRNA(Asp) ligase (AMP-forming) added from:Arthrobacter_aurescens_TC1_SEED_model"  reversible="false">
<notes>
	<html:p>ISJPI: 1</html:p>
	<html:p>KEGG_REACTION: R05577</html:p>
	<html:p>KEGG_EC: 6.1.1.23</html:p>
	<html:p>FORMULA: (1.0) C10H13N5O13P3 (1.0) H (1.0) C10H12N5O3R (1.0) C4H6NO4 ==&gt;(1.0) C10H13N5O7P (1.0) H2O7P2 (1.0) C14H17N6O6R </html:p>
	<html:p>KEGG_DIRECTION: forward</html:p>
	<html:p>KBASE_DIRECTION: forward</html:p>
	<html:p>STRUNIPROT: 0</html:p>
	<html:p>EQUATION: (1) ATP[c] + (1) H+[c] + (1) L-Aspartate[c] + (1) tRNA(Asp)[c] &lt;=&gt; (1) AMP[c] + (1) L-Aspartyl-tRNA(Asp)[c] + (1) PPi[c]</html:p>
</notes>
<listOfReactants>
	<speciesReference species="cpd00041_c0" stoichiometry="1.0" name="L-Aspartate_c0_C4H6NO4"/>
	<speciesReference species="cpd00002_c0" stoichiometry="1.0" name="ATP_c0_C10H13N5O13P3"/>
	<speciesReference species="cpd11909_c0" stoichiometry="1.0" name="tRNA(Asp)_C10H12N5O3R"/>
	<speciesReference species="cpd00067_c0" stoichiometry="1.0" name="H_c0_H"/>
</listOfReactants>
<listOfProducts>
	<speciesReference species="cpd12226_c0" stoichiometry="1.0" name="L-Aspartyl-tRNA(Asp)_C14H17N6O6R"/>
	<speciesReference species="cpd00012_c0" stoichiometry="1.0" name="PPi_c0_H2O7P2"/>
	<speciesReference species="cpd00018_c0" stoichiometry="1.0" name="AMP_c0_C10H13N5O7P"/>
</listOfProducts>
</reaction>
	<reaction id="rxn04753" name="Reaction Added from: gene association: original name:dicarboxylate acyl coa transferase (c6:0) added from:Arthrobacter_aurescens_TC1_SEED_model"  reversible="true">
<notes>
	<html:p>ISJPI: 1</html:p>
	<html:p>KEGG_REACTION: R06944</html:p>
	<html:p>KEGG_EC: NOEC</html:p>
	<html:p>FORMULA: (1.0) C10H13N5O13P3 (1.0) H (1.0) C6H8O4 (1.0) C21H33N7O16P3S &lt;==&gt;(1.0) C10H13N5O7P (1.0) C27H40N7O19P3S (1.0) H2O7P2 </html:p>
	<html:p>KEGG_DIRECTION: reversible</html:p>
	<html:p>KBASE_DIRECTION: forward</html:p>
	<html:p>STRUNIPROT: 0</html:p>
	<html:p>EQUATION: (1) ATP[c] + (1) Adipate[c] + (1) CoA[c] + (1) H+[c] &lt;=&gt; (1) AMP[c] + (1) Adipyl-CoA[c] + (1) PPi[c]</html:p>
</notes>
<listOfReactants>
	<speciesReference species="cpd00002_c0" stoichiometry="1.0" name="ATP_c0_C10H13N5O13P3"/>
	<speciesReference species="cpd03642_c0" stoichiometry="1.0" name="Adipate_C6H8O4"/>
	<speciesReference species="cpd00010_c0" stoichiometry="1.0" name="CoA_c0_C21H33N7O16P3S"/>
	<speciesReference species="cpd00067_c0" stoichiometry="1.0" name="H_c0_H"/>
</listOfReactants>
<listOfProducts>
	<speciesReference species="cpd00012_c0" stoichiometry="1.0" name="PPi_c0_H2O7P2"/>
	<speciesReference species="cpd00018_c0" stoichiometry="1.0" name="AMP_c0_C10H13N5O7P"/>
	<speciesReference species="cpd09842_c0" stoichiometry="1.0" name="Adipyl-CoA_C27H40N7O19P3S"/>
</listOfProducts>
</reaction>
	<reaction id="rxn10194" name="Teichoic acid (unsubstituted) export added from:Arthrobacter_aurescens_TC1_SEED_model"  reversible="true">
<notes>
	<html:p>RXN_LB: -1000.0</html:p>
	<html:p>EQUATION: (1) Peptidoglycan polymer (n-1 subunits)[c] + (1) Prenol-45n teichoic acid[c] &lt;=&gt; (1) Undecaprenylphosphate[c] + (1) glycerol teichoic acid (n=45), linked, unsubstituted[c]</html:p>
	<html:p>RXN_UB: 1000.0</html:p>
</notes>
<listOfReactants>
	<speciesReference species="cpd15666_c0" stoichiometry="1.0" name="Peptidoglycan_polymer_n-1_subunits_c0_C40H63N8O21R"/>
	<speciesReference species="cpd15661_c0" stoichiometry="1.0" name="Prenol-45n teichoic acid_C206H386N2O242P47"/>
</listOfReactants>
<listOfProducts>
	<speciesReference species="cpd15667_c0" stoichiometry="1.0" name="glycerol_teichoic_acid_n=45__linked__unsubstituted_c0_C191H359N10O259P46R"/>
	<speciesReference species="cpd00286_c0" stoichiometry="1.0" name="Undecaprenylphosphate_c0_C55H90O4P"/>
</listOfProducts>
</reaction>
	<reaction id="rxn01945_c0" name="4-hydroxyphenylacetate,NADH:oxygen_oxidoreductase_(3-hydroxylating)_c0"  reversible="true">
<notes>
	<html:p>ISJPI: 0</html:p>
	<html:p>GENE_ASSOCIATION: (kb|g.684.peg.4545)</html:p>
	<html:p>KEGG_REACTION: R02698</html:p>
	<html:p>KEGG_EC: NOEC</html:p>
	<html:p>FORMULA: (1.0) H (1.0) C21H27N7O14P2 (1.0) O2 (1.0) C8H7O3 &lt;==&gt;(1.0) C8H7O4 (1.0) C21H26N7O14P2 (1.0) H2O </html:p>
	<html:p>KEGG_DIRECTION: reversible</html:p>
	<html:p>KBASE_DIRECTION: forward</html:p>
	<html:p>STRUNIPROT: 0</html:p>
	<html:p>PROTEIN_ASSOCIATION: (kb|g.684.peg.4545)</html:p>
	<html:p>PROTEIN_CLASS: </html:p>
</notes>
<listOfReactants>
	<speciesReference species="cpd00489_c0" stoichiometry="1.0" name="4-Hydroxyphenylacetate_c0_C8H7O3"/>
	<speciesReference species="cpd00007_c0" stoichiometry="1.0" name="O2_c0_O2"/>
	<speciesReference species="cpd00004_c0" stoichiometry="1.0" name="NADH_c0_C21H27N7O14P2"/>
	<speciesReference species="cpd00067_c0" stoichiometry="1.0" name="H_c0_H"/>
</listOfReactants>
<listOfProducts>
	<speciesReference species="cpd00003_c0" stoichiometry="1.0" name="NAD_c0_C21H26N7O14P2"/>
	<speciesReference species="cpd00001_c0" stoichiometry="1.0" name="H2O_c0_H2O"/>
	<speciesReference species="cpd00854_c0" stoichiometry="1.0" name="Homoprotocatechuate_c0_C8H7O4"/>
</listOfProducts>
</reaction>
	<reaction id="rxn10193" name="Poly(glycerol-phosphate) alpha-glucosyltransferase added from:Arthrobacter_aurescens_TC1_SEED_model"  reversible="true">
<notes>
	<html:p>RXN_LB: -1000.0</html:p>
	<html:p>EQUATION: (1) Prenol-45n teichoic acid[c] + (45) UDP-glucose[c] &lt;=&gt; (1) Prenol-45n teichoic acid-glucose substituted[c] + (45) UDP[c]</html:p>
	<html:p>RXN_UB: 1000.0</html:p>
</notes>
<listOfReactants>
	<speciesReference species="cpd15661_c0" stoichiometry="1.0" name="Prenol-45n teichoic acid_C206H386N2O242P47"/>
	<speciesReference species="cpd00026_c0" stoichiometry="45.0" name="UDP-glucose_c0_C15H22N2O17P2"/>
</listOfReactants>
<listOfProducts>
	<speciesReference species="cpd15662_c0" stoichiometry="1.0" name="Prenol-45n teichoic acid-glucose substituted_C476H836N2O467P47"/>
	<speciesReference species="cpd00014_c0" stoichiometry="45.0" name="UDP_c0_C9H12N2O12P2"/>
</listOfProducts>
</reaction>
	<reaction id="rxn01682_c0" name="(1S,2R)-1-C-(indol-3-yl)glycerol_3-phosphate_c0"  reversible="true">
<notes>
	<html:p>ISJPI: 1</html:p>
	<html:p>GENE_ASSOCIATION: (kb|g.684.peg.596) and (kb|g.684.peg.413)</html:p>
	<html:p>KEGG_REACTION: R02340</html:p>
	<html:p>KEGG_EC: 4.2.1.20</html:p>
	<html:p>FORMULA: (1.0) C11H13NO6P &lt;==&gt;(1.0) C3H6O6P (1.0) C8H7N </html:p>
	<html:p>KEGG_DIRECTION: reversible</html:p>
	<html:p>KBASE_DIRECTION: reversible</html:p>
	<html:p>STRUNIPROT: 1</html:p>
	<html:p>PROTEIN_ASSOCIATION: (kb|g.684.peg.596) and (kb|g.684.peg.413)</html:p>
	<html:p>PROTEIN_CLASS: ,</html:p>
</notes>
<listOfReactants>
	<speciesReference species="cpd02210_c0" stoichiometry="1.0" name="Indoleglycerol_phosphate_c0_C11H13NO6P"/>
</listOfReactants>
<listOfProducts>
	<speciesReference species="cpd00102_c0" stoichiometry="1.0" name="Glyceraldehyde3-phosphate_c0_C3H6O6P"/>
	<speciesReference species="cpd00359_c0" stoichiometry="1.0" name="indol_c0_C8H7N"/>
</listOfProducts>
</reaction>
	<reaction id="rxn10192" name="CDP-glycerol:poly(glycerophosphate) glycerophosphotransferase added from:Arthrobacter_aurescens_TC1_SEED_model"  reversible="true">
<notes>
	<html:p>RXN_LB: -1000.0</html:p>
	<html:p>EQUATION: (45) CDPglycerol[c] + (1) N-Acetyl-beta-D-mannosaminyl-1,4-N-acetyl-D- glucosaminyldiphosphoundecaprenol[c] &lt;=&gt; (45) CMP[c] + (1) Prenol-45n teichoic acid[c]</html:p>
	<html:p>RXN_UB: 1000.0</html:p>
</notes>
<listOfReactants>
	<speciesReference species="cpd02967_c0" stoichiometry="1.0" name="N-Acetyl-beta-D-mannosaminyl-1,4-N-acetyl-D- glucosaminyldiphosphoundecaprenol_C71H116N2O17P2"/>
	<speciesReference species="cpd00402_c0" stoichiometry="45.0" name="CDPglycerol_C12H19N3O13P2"/>
</listOfReactants>
<listOfProducts>
	<speciesReference species="cpd15661_c0" stoichiometry="1.0" name="Prenol-45n teichoic acid_C206H386N2O242P47"/>
	<speciesReference species="cpd00046_c0" stoichiometry="45.0" name="CMP_c0_C9H13N3O8P"/>
</listOfProducts>
</reaction>
	<reaction id="rxn03427" name="Reaction Added from: gene association: original name:rxn03427 added from:Arthrobacter_aurescens_TC1_SEED_model"  reversible="true">
<notes>
	<html:p>ISJPI: 1</html:p>
	<html:p>KEGG_REACTION: R05055</html:p>
	<html:p>KEGG_EC: NOEC</html:p>
	<html:p>FORMULA: (1.0) C25H39N2O6S (1.0) H2O &lt;==&gt;(1.0) C2H5NO2 (1.0) C23H36NO5S </html:p>
	<html:p>KEGG_DIRECTION: reversible</html:p>
	<html:p>KBASE_DIRECTION: reversible</html:p>
	<html:p>STRUNIPROT: 0</html:p>
	<html:p>EQUATION: (1) H2O[c] + (1) LTD4[c] &lt;=&gt; (1) Glycine[c] + (1) LTE4[c]</html:p>
</notes>
<listOfReactants>
	<speciesReference species="cpd03540_c0" stoichiometry="1.0" name="LTD4_C25H39N2O6S"/>
	<speciesReference species="cpd00001_c0" stoichiometry="1.0" name="H2O_c0_H2O"/>
</listOfReactants>
<listOfProducts>
	<speciesReference species="cpd03541_c0" stoichiometry="1.0" name="LTE4_C23H36NO5S"/>
	<speciesReference species="cpd00033_c0" stoichiometry="1.0" name="Glycine_c0_C2H5NO2"/>
</listOfProducts>
</reaction>
	<reaction id="rxn10191" name="D-alanine-poly(phosphoribitol) ligase added from:Arthrobacter_aurescens_TC1_SEED_model"  reversible="false">
<notes>
	<html:p>RXN_LB: 0.0</html:p>
	<html:p>EQUATION: (45) ATP[c] + (45) D-Alanine[c] + (1) Prenol-45n teichoic acid[c] &lt;=&gt; (45) AMP[c] + (45) PPi[c] + (1) Prenol-45n teichoic acid-alanine substituted[c]</html:p>
	<html:p>RXN_UB: 1000.0</html:p>
</notes>
<listOfReactants>
	<speciesReference species="cpd15661_c0" stoichiometry="1.0" name="Prenol-45n teichoic acid_C206H386N2O242P47"/>
	<speciesReference species="cpd00002_c0" stoichiometry="45.0" name="ATP_c0_C10H13N5O13P3"/>
	<speciesReference species="cpd00117_c0" stoichiometry="45.0" name="D-Alanine_c0_C3H7NO2"/>
</listOfReactants>
<listOfProducts>
	<speciesReference species="cpd00012_c0" stoichiometry="45.0" name="PPi_c0_H2O7P2"/>
	<speciesReference species="cpd00018_c0" stoichiometry="45.0" name="AMP_c0_C10H13N5O7P"/>
	<speciesReference species="cpd15663_c0" stoichiometry="1.0" name="Prenol-45n teichoic acid-alanine substituted_C341H611N47O287P47"/>
</listOfProducts>
</reaction>
	<reaction id="rxn06932" name="Reaction Added from: gene association: original name:Geranylgeranyl diphosphate:Isopentenyl diphosphate geranylgeranyl added from:Arthrobacter_aurescens_TC1_SEED_model"  reversible="false">
<notes>
	<html:p>FORMULA: (1.0) C20H34O7P2 (1.0) C5H10O7P2 ==&gt;(1.0) H2O7P2 (1.0) C25H42O7P2 </html:p>
	<html:p>EQUATION: (1) Isopentenyldiphosphate[c] + (1) trans,trans,cis-Geranylgeranyl diphosphate[c] &lt;=&gt; (1) Dehydrodolichol diphosphate[c] + (1) PPi[c]</html:p>
</notes>
<listOfReactants>
	<speciesReference species="cpd00113_c0" stoichiometry="1.0" name="Isopentenyldiphosphate_c0_C5H10O7P2"/>
	<speciesReference species="cpd08211_c0" stoichiometry="1.0" name="trans,trans,cis-Geranylgeranyl diphosphate_C20H34O7P2"/>
</listOfReactants>
<listOfProducts>
	<speciesReference species="cpd00012_c0" stoichiometry="1.0" name="PPi_c0_H2O7P2"/>
	<speciesReference species="cpd12788_c0" stoichiometry="1.0" name="Dehydrodolichol diphosphate_C25H42O7P2"/>
</listOfProducts>
</reaction>
	<reaction id="rxn06933" name="Reaction Added from: gene association: original name:Atrazine chlorohydrolase added from:Arthrobacter_aurescens_TC1_SEED_model"  reversible="true">
<notes>
	<html:p>ISJPI: 0</html:p>
	<html:p>KEGG_REACTION: R05558</html:p>
	<html:p>KEGG_EC: 3.8.1.8</html:p>
	<html:p>FORMULA: (1.0) C8H14N5Cl (1.0) H2O &lt;==&gt;(1.0) H (1.0) Cl (1.0) C8H15N5O </html:p>
	<html:p>KEGG_DIRECTION: reversible</html:p>
	<html:p>KBASE_DIRECTION: reversible</html:p>
	<html:p>STRUNIPROT: 0</html:p>
	<html:p>EQUATION: (1) Atrazine[c] + (1) H2O[c] &lt;=&gt; (1) Cl-[c] + (1) H+[c] + (1) Hydroxyatrazine[c]</html:p>
</notes>
<listOfReactants>
	<speciesReference species="cpd00001_c0" stoichiometry="1.0" name="H2O_c0_H2O"/>
	<speciesReference species="cpd03959_c0" stoichiometry="1.0" name="Atrazine_C8H14N5Cl"/>
</listOfReactants>
<listOfProducts>
	<speciesReference species="cpd03960_c0" stoichiometry="1.0" name="Hydroxyatrazine_C8H15N5O"/>
	<speciesReference species="cpd00067_c0" stoichiometry="1.0" name="H_c0_H"/>
	<speciesReference species="cpd00099_c0" stoichiometry="1.0" name="Cl-_c0_Cl"/>
</listOfProducts>
</reaction>
	<reaction id="rxn00917_c0" name="Xanthosine-5-phosphate:L-glutamine_amido-ligase_(AMP-forming)_c0"  reversible="true">
<notes>
	<html:p>ISJPI: 1</html:p>
	<html:p>GENE_ASSOCIATION: (kb|g.684.peg.2423)</html:p>
	<html:p>KEGG_REACTION: R01231</html:p>
	<html:p>KEGG_EC: 6.3.5.2</html:p>
	<html:p>FORMULA: (1.0) C10H12N4O9P (1.0) C10H13N5O13P3 (1.0) C5H10N2O3 (1.0) H2O &lt;==&gt;(1.0) H (1.0) C10H13N5O7P (1.0) C10H13N5O8P (1.0) H2O7P2 (1.0) C5H8NO4 </html:p>
	<html:p>KEGG_DIRECTION: reversible</html:p>
	<html:p>KBASE_DIRECTION: forward</html:p>
	<html:p>STRUNIPROT: 1</html:p>
	<html:p>PROTEIN_ASSOCIATION: (kb|g.684.peg.2423)</html:p>
	<html:p>PROTEIN_CLASS: </html:p>
</notes>
<listOfReactants>
	<speciesReference species="cpd00053_c0" stoichiometry="1.0" name="L-Glutamine_c0_C5H10N2O3"/>
	<speciesReference species="cpd00002_c0" stoichiometry="1.0" name="ATP_c0_C10H13N5O13P3"/>
	<speciesReference species="cpd00001_c0" stoichiometry="1.0" name="H2O_c0_H2O"/>
	<speciesReference species="cpd00497_c0" stoichiometry="1.0" name="XMP_c0_C10H12N4O9P"/>
</listOfReactants>
<listOfProducts>
	<speciesReference species="cpd00012_c0" stoichiometry="1.0" name="PPi_c0_H2O7P2"/>
	<speciesReference species="cpd00018_c0" stoichiometry="1.0" name="AMP_c0_C10H13N5O7P"/>
	<speciesReference species="cpd00023_c0" stoichiometry="1.0" name="L-Glutamate_c0_C5H8NO4"/>
	<speciesReference species="cpd00126_c0" stoichiometry="1.0" name="GMP_c0_C10H13N5O8P"/>
	<speciesReference species="cpd00067_c0" stoichiometry="1.0" name="H_c0_H"/>
</listOfProducts>
</reaction>
	<reaction id="R_rxn06297_c0" name="S_Adenosyl_L_methionine_tRNA_uridine_3_3_amino_3_carboxypropyltransferase_c0"  reversible="true">
<notes>
	<html:p>GENE_ASSOCIATION: (fig|6666666.440926.peg.1735 or fig|6666666.440926.peg.325)</html:p>
	<html:p>PROTEIN_ASSOCIATION: (fig|6666666.440926.peg.1735 or fig|6666666.440926.peg.325)</html:p>
</notes>
<listOfReactants>
	<speciesReference species="M_cpd11767_c0" stoichiometry="1.0" name="tRNA_uridine_c0"/>
	<speciesReference species="M_cpd00017_c0" stoichiometry="1.0" name="S_Adenosyl_L_methionine_c0"/>
</listOfReactants>
<listOfProducts>
	<speciesReference species="M_cpd00067_c0" stoichiometry="2.0" name="H_plus__c0"/>
	<speciesReference species="M_cpd00147_c0" stoichiometry="1.0" name="5_Methylthioadenosine_c0"/>
	<speciesReference species="M_cpd12564_c0" stoichiometry="1.0" name="tRNA_3_3_amino_3_carboxypropyl_uridine_c0"/>
</listOfProducts>
</reaction>
	<reaction id="rxn08336_c0" name="dihydroorotic_acid_(menaquinone-8)_c0"  reversible="false">
<notes>
	<html:p>GENE_ASSOCIATION: (kb|g.684.peg.1432)</html:p>
	<html:p>FORMULA: (1.0) C51H72O2 (1.0) C5H5N2O4 ==&gt;(1.0) C51H74O2 (1.0) C5H3N2O4 </html:p>
	<html:p>PROTEIN_ASSOCIATION: (kb|g.684.peg.1432)</html:p>
	<html:p>PROTEIN_CLASS: </html:p>
</notes>
<listOfReactants>
	<speciesReference species="cpd00282_c0" stoichiometry="1.0" name="S-Dihydroorotate_c0_C5H5N2O4"/>
	<speciesReference species="cpd15500_c0" stoichiometry="1.0" name="Menaquinone_8_c0_C51H72O2"/>
</listOfReactants>
<listOfProducts>
	<speciesReference species="cpd00247_c0" stoichiometry="1.0" name="Orotate_c0_C5H3N2O4"/>
	<speciesReference species="cpd15499_c0" stoichiometry="1.0" name="Menaquinol_8_c0_C51H74O2"/>
</listOfProducts>
</reaction>
	<reaction id="rxn03061_c0" name="(2S,3R)-3-Hydroxybutane-1,2,3-tricarboxylate_hydro-lyase_c0"  reversible="true">
<notes>
	<html:p>ISJPI: 0</html:p>
	<html:p>GENE_ASSOCIATION: (kb|g.684.peg.156)</html:p>
	<html:p>KEGG_REACTION: R04425</html:p>
	<html:p>KEGG_EC: 4.2.1.99</html:p>
	<html:p>FORMULA: (1.0) C7H7O7 &lt;==&gt;(1.0) C7H5O6 (1.0) H2O </html:p>
	<html:p>KEGG_DIRECTION: reversible</html:p>
	<html:p>KBASE_DIRECTION: reversible</html:p>
	<html:p>STRUNIPROT: 0</html:p>
	<html:p>PROTEIN_ASSOCIATION: (kb|g.684.peg.156)</html:p>
	<html:p>PROTEIN_CLASS: </html:p>
</notes>
<listOfReactants>
	<speciesReference species="cpd02799_c0" stoichiometry="1.0" name="Methylisocitrate_c0_C7H7O7"/>
</listOfReactants>
<listOfProducts>
	<speciesReference species="cpd00001_c0" stoichiometry="1.0" name="H2O_c0_H2O"/>
	<speciesReference species="cpd02597_c0" stoichiometry="1.0" name="cis-2-Methylaconitate_c0_C7H5O6"/>
</listOfProducts>
</reaction>
	<reaction id="rxn03164_c0" name="UDP-N-acetylmuramoyl-L-alanyl-D-glutamyl-meso-2,6-_c0"  reversible="false">
<notes>
	<html:p>ISJPI: 1</html:p>
	<html:p>GENE_ASSOCIATION: (kb|g.684.peg.754)</html:p>
	<html:p>KEGG_REACTION: R04617</html:p>
	<html:p>KEGG_EC: 6.3.2.15</html:p>
	<html:p>FORMULA: (1.0) C6H12N2O3 (1.0) C10H13N5O13P3 (1.0) C35H51N7O26P2 ==&gt;(1.0) H (1.0) C41H61N9O28P2 (1.0) HO4P (1.0) C10H13N5O10P2 </html:p>
	<html:p>KEGG_DIRECTION: forward</html:p>
	<html:p>KBASE_DIRECTION: forward</html:p>
	<html:p>STRUNIPROT: 0</html:p>
	<html:p>PROTEIN_ASSOCIATION: (kb|g.684.peg.754)</html:p>
	<html:p>PROTEIN_CLASS: </html:p>
</notes>
<listOfReactants>
	<speciesReference species="cpd00002_c0" stoichiometry="1.0" name="ATP_c0_C10H13N5O13P3"/>
	<speciesReference species="cpd02964_c0" stoichiometry="1.0" name="UDP-N-acetylmuramoyl-L-alanyl-D-gamma-glutamyl-meso-2-6-diaminopimelate_c0_C35H51N7O26P2"/>
	<speciesReference species="cpd00731_c0" stoichiometry="1.0" name="Ala-Ala_c0_C6H12N2O3"/>
</listOfReactants>
<listOfProducts>
	<speciesReference species="cpd00009_c0" stoichiometry="1.0" name="Phosphate_c0_HO4P"/>
	<speciesReference species="cpd02968_c0" stoichiometry="1.0" name="UDP-N-acetylmuramoyl-L-alanyl-D-glutamyl-6-carboxy-L-lysyl-D-alanyl-_D-alanine_c0_C41H61N9O28P2"/>
	<speciesReference species="cpd00008_c0" stoichiometry="1.0" name="ADP_c0_C10H13N5O10P2"/>
	<speciesReference species="cpd00067_c0" stoichiometry="1.0" name="H_c0_H"/>
</listOfProducts>
</reaction>
	<reaction id="rxn03839_c0" name="AMID5_c0"  reversible="true">
<notes>
	<html:p>ISJPI: 1</html:p>
	<html:p>GENE_ASSOCIATION: (kb|g.684.peg.3824)</html:p>
	<html:p>KEGG_REACTION: R05551</html:p>
	<html:p>KEGG_EC: 3.5.1.4</html:p>
	<html:p>FORMULA: (1.0) H2O (1.0) C3H5NO &lt;==&gt;(1.0) C3H3O2 (1.0) H4N </html:p>
	<html:p>KEGG_DIRECTION: reversible</html:p>
	<html:p>KBASE_DIRECTION: backward</html:p>
	<html:p>STRUNIPROT: 1</html:p>
	<html:p>PROTEIN_ASSOCIATION: (kb|g.684.peg.3824)</html:p>
	<html:p>PROTEIN_CLASS: </html:p>
</notes>
<listOfReactants>
	<speciesReference species="cpd00001_c0" stoichiometry="1.0" name="H2O_c0_H2O"/>
	<speciesReference species="cpd01150_c0" stoichiometry="1.0" name="Acrylamide_c0_C3H5NO"/>
</listOfReactants>
<listOfProducts>
	<speciesReference species="cpd00013_c0" stoichiometry="1.0" name="NH3_c0_H4N"/>
	<speciesReference species="cpd00400_c0" stoichiometry="1.0" name="Acrylate_c0_C3H3O2"/>
</listOfProducts>
</reaction>
	<reaction id="rxn01231" name="Reaction Added from: gene association: original name:3-Sulfoalanine carboxy-lyase added from:Arthrobacter_aurescens_TC1_SEED_model"  reversible="false">
<notes>
	<html:p>ISJPI: 1</html:p>
	<html:p>KEGG_REACTION: R01682</html:p>
	<html:p>KEGG_EC: 4.1.1.29</html:p>
	<html:p>FORMULA: (1.0) H (1.0) C3H6NO5S &lt;==&gt;(1.0) C2H7NO3S (1.0) CO2 </html:p>
	<html:p>KEGG_DIRECTION: reversible</html:p>
	<html:p>KBASE_DIRECTION: forward</html:p>
	<html:p>STRUNIPROT: 0</html:p>
	<html:p>EQUATION: (1) H+[c] + (1) L-Cysteate[c] &lt;=&gt; (1) CO2[c] + (1) Taurine[c]</html:p>
</notes>
<listOfReactants>
	<speciesReference species="cpd00395_c0" stoichiometry="1.0" name="L-Cysteate_c0_C3H6NO5S"/>
	<speciesReference species="cpd00067_c0" stoichiometry="1.0" name="H_c0_H"/>
</listOfReactants>
<listOfProducts>
	<speciesReference species="cpd00011_c0" stoichiometry="1.0" name="CO2_c0_CO2"/>
	<speciesReference species="cpd00210_c0" stoichiometry="1.0" name="Taurine_c0_C2H7NO3S"/>
</listOfProducts>
</reaction>
	<reaction id="rxn03990_c0" name="nitric_oxide,_NAD(P)H2:oxygen_oxidoreductase_c0"  reversible="true">
<notes>
	<html:p>ISJPI: 1</html:p>
	<html:p>GENE_ASSOCIATION: (kb|g.684.peg.4159)</html:p>
	<html:p>KEGG_REACTION: R05724</html:p>
	<html:p>KEGG_EC: NOEC</html:p>
	<html:p>FORMULA: (2.0) NO (1.0) C21H27N7O14P2 (2.0) O2 &lt;==&gt;(1.0) H (1.0) C21H26N7O14P2 (2.0) NO3 </html:p>
	<html:p>KEGG_DIRECTION: NA</html:p>
	<html:p>KBASE_DIRECTION: reversible</html:p>
	<html:p>STRUNIPROT: 0</html:p>
	<html:p>PROTEIN_ASSOCIATION: (kb|g.684.peg.4159)</html:p>
	<html:p>PROTEIN_CLASS: </html:p>
</notes>
<listOfReactants>
	<speciesReference species="cpd00418_c0" stoichiometry="2.0" name="NO_c0_NO"/>
	<speciesReference species="cpd00007_c0" stoichiometry="2.0" name="O2_c0_O2"/>
	<speciesReference species="cpd00004_c0" stoichiometry="1.0" name="NADH_c0_C21H27N7O14P2"/>
</listOfReactants>
<listOfProducts>
	<speciesReference species="cpd00003_c0" stoichiometry="1.0" name="NAD_c0_C21H26N7O14P2"/>
	<speciesReference species="cpd00209_c0" stoichiometry="2.0" name="Nitrate_c0_NO3"/>
	<speciesReference species="cpd00067_c0" stoichiometry="1.0" name="H_c0_H"/>
</listOfProducts>
</reaction>
	<reaction id="rxn04744" name="Reaction Added from: gene association: original name:rxn04744 added from:Arthrobacter_aurescens_TC1_SEED_model"  reversible="true">
<notes>
	<html:p>ISJPI: 1</html:p>
	<html:p>KEGG_REACTION: R06935</html:p>
	<html:p>KEGG_EC: NOEC</html:p>
	<html:p>FORMULA: (1.0) H2O (1.0) C21H26N7O14P2 (1.0) C8H8O3 &lt;==&gt;(2.0) H (1.0) C8H7O4 (1.0) C21H27N7O14P2 </html:p>
	<html:p>KEGG_DIRECTION: reversible</html:p>
	<html:p>KBASE_DIRECTION: forward</html:p>
	<html:p>STRUNIPROT: 0</html:p>
	<html:p>EQUATION: (1) 4-Hydroxymethylsalicylaldehyde[c] + (1) H2O[c] + (1) NAD[c] &lt;=&gt; (1) 4-Hydroxymethylsalicylate[c] + (2) H+[c] + (1) NADH[c]</html:p>
</notes>
<listOfReactants>
	<speciesReference species="cpd09811_c0" stoichiometry="1.0" name="4-Hydroxymethylsalicylaldehyde_C8H8O3"/>
	<speciesReference species="cpd00003_c0" stoichiometry="1.0" name="NAD_c0_C21H26N7O14P2"/>
	<speciesReference species="cpd00001_c0" stoichiometry="1.0" name="H2O_c0_H2O"/>
</listOfReactants>
<listOfProducts>
	<speciesReference species="cpd09812_c0" stoichiometry="1.0" name="4-Hydroxymethylsalicylate_C8H7O4"/>
	<speciesReference species="cpd00004_c0" stoichiometry="1.0" name="NADH_c0_C21H27N7O14P2"/>
	<speciesReference species="cpd00067_c0" stoichiometry="2.0" name="H_c0_H"/>
</listOfProducts>
</reaction>
	<reaction id="rxn03896" name="Reaction Added from: gene association: original name:rxn03896 added from:Arthrobacter_aurescens_TC1_SEED_model"  reversible="true">
<notes>
	<html:p>ISJPI: 1</html:p>
	<html:p>KEGG_REACTION: R05620</html:p>
	<html:p>KEGG_EC: NOEC</html:p>
	<html:p>FORMULA: (1.0) C10H13N5O13P3 (1.0) H (1.0) C21H33N7O16P3S (1.0) C7H11O2 &lt;==&gt;(1.0) C28H43N7O17P3S (1.0) C10H13N5O7P (1.0) H2O7P2 </html:p>
	<html:p>KEGG_DIRECTION: reversible</html:p>
	<html:p>KBASE_DIRECTION: forward</html:p>
	<html:p>STRUNIPROT: 0</html:p>
	<html:p>EQUATION: (1) ATP[c] + (1) CoA[c] + (1) H+[c] + (1) Hexahydrobenzoic acid[c] &lt;=&gt; (1) AMP[c] + (1) Cyclohexane-1-carboxyl-CoA[c] + (1) PPi[c]</html:p>
</notes>
<listOfReactants>
	<speciesReference species="cpd00002_c0" stoichiometry="1.0" name="ATP_c0_C10H13N5O13P3"/>
	<speciesReference species="cpd06714_c0" stoichiometry="1.0" name="Hexahydrobenzoic acid_C7H11O2"/>
	<speciesReference species="cpd00010_c0" stoichiometry="1.0" name="CoA_c0_C21H33N7O16P3S"/>
	<speciesReference species="cpd00067_c0" stoichiometry="1.0" name="H_c0_H"/>
</listOfReactants>
<listOfProducts>
	<speciesReference species="cpd06715_c0" stoichiometry="1.0" name="Cyclohexane-1-carboxyl-CoA_C28H43N7O17P3S"/>
	<speciesReference species="cpd00012_c0" stoichiometry="1.0" name="PPi_c0_H2O7P2"/>
	<speciesReference species="cpd00018_c0" stoichiometry="1.0" name="AMP_c0_C10H13N5O7P"/>
</listOfProducts>
</reaction>
	<reaction id="rxn04743" name="Reaction Added from: gene association: original name:rxn04743 added from:Arthrobacter_aurescens_TC1_SEED_model"  reversible="true">
<notes>
	<html:p>ISJPI: 1</html:p>
	<html:p>KEGG_REACTION: R06934</html:p>
	<html:p>KEGG_EC: NOEC</html:p>
	<html:p>FORMULA: (1.0) H2O (1.0) C11H9O5 &lt;==&gt;(1.0) C3H3O3 (1.0) C8H8O3 </html:p>
	<html:p>KEGG_DIRECTION: reversible</html:p>
	<html:p>KBASE_DIRECTION: reversible</html:p>
	<html:p>STRUNIPROT: 0</html:p>
	<html:p>EQUATION: (1) 2-Hydroxy-4-hydroxymethylbenzalpyruvate[c] + (1) H2O[c] &lt;=&gt; (1) 4-Hydroxymethylsalicylaldehyde[c] + (1) Pyruvate[c]</html:p>
</notes>
<listOfReactants>
	<speciesReference species="cpd09810_c0" stoichiometry="1.0" name="2-Hydroxy-4-hydroxymethylbenzalpyruvate_C11H9O5"/>
	<speciesReference species="cpd00001_c0" stoichiometry="1.0" name="H2O_c0_H2O"/>
</listOfReactants>
<listOfProducts>
	<speciesReference species="cpd00020_c0" stoichiometry="1.0" name="Pyruvate_c0_C3H3O3"/>
	<speciesReference species="cpd09811_c0" stoichiometry="1.0" name="4-Hydroxymethylsalicylaldehyde_C8H8O3"/>
</listOfProducts>
</reaction>
	<reaction id="rxn00388" name="Reaction Added from: gene association: original name:Nitrile aminohydrolase added from:Arthrobacter_aurescens_TC1_SEED_model"  reversible="true">
<notes>
	<html:p>ISJPI: 1</html:p>
	<html:p>KEGG_REACTION: R00540</html:p>
	<html:p>KEGG_EC: 3.5.5.2</html:p>
	<html:p>FORMULA: (2.0) H2O (1.0) CNR &lt;==&gt;(1.0) H4N (1.0) CO2R </html:p>
	<html:p>KEGG_DIRECTION: reversible</html:p>
```
