## supplemental data files for "Genome-Scale reconstruction of *Paenarthrobacter aurescens* TC1 metabolic model towards the study of atrazine bioremediation": supplemental_data2_iRZ1176.xml (part 3 of 4)

```
	<html:p>KBASE_DIRECTION: forward</html:p>
	<html:p>STRUNIPROT: 0</html:p>
	<html:p>EQUATION: (2) H2O[c] + (1) R-CN[c] &lt;=&gt; (1) Carboxylic acid[c] + (1) NH3[c]</html:p>
</notes>
<listOfReactants>
	<speciesReference species="cpd00542_c0" stoichiometry="1.0" name="R-CN_CNR"/>
	<speciesReference species="cpd00001_c0" stoichiometry="2.0" name="H2O_c0_H2O"/>
</listOfReactants>
<listOfProducts>
	<speciesReference species="cpd00013_c0" stoichiometry="1.0" name="NH3_c0_H4N"/>
	<speciesReference species="cpd00049_c0" stoichiometry="1.0" name="Carboxylic acid_CO2R"/>
</listOfProducts>
</reaction>
	<reaction id="rxn01233" name="Reaction Added from: gene association: original name:Taurine:2-oxoglutarate aminotransferase added from:Arthrobacter_aurescens_TC1_SEED_model"  reversible="false">
<notes>
	<html:p>ISJPI: 1</html:p>
	<html:p>KEGG_REACTION: R01684</html:p>
	<html:p>KEGG_EC: 2.6.1.55</html:p>
	<html:p>FORMULA: (1.0) C5H4O5 (1.0) C2H7NO3S ==&gt;(1.0) C2H3O4S (1.0) C5H8NO4 </html:p>
	<html:p>KEGG_DIRECTION: forward</html:p>
	<html:p>KBASE_DIRECTION: reversible</html:p>
	<html:p>STRUNIPROT: 0</html:p>
	<html:p>EQUATION: (1) 2-Oxoglutarate[c] + (1) Taurine[c] &lt;=&gt; (1) L-Glutamate[c] + (1) Sulfoacetaldehyde[c]</html:p>
</notes>
<listOfReactants>
	<speciesReference species="cpd00024_c0" stoichiometry="1.0" name="2-Oxoglutarate_c0_C5H4O5"/>
	<speciesReference species="cpd00210_c0" stoichiometry="1.0" name="Taurine_c0_C2H7NO3S"/>
</listOfReactants>
<listOfProducts>
	<speciesReference species="cpd00460_c0" stoichiometry="1.0" name="Sulfoacetaldehyde_C2H3O4S"/>
	<speciesReference species="cpd00023_c0" stoichiometry="1.0" name="L-Glutamate_c0_C5H8NO4"/>
</listOfProducts>
</reaction>
	<reaction id="rxn03894" name="Reaction Added from: gene association: original name:rxn03894 added from:Arthrobacter_aurescens_TC1_SEED_model"  reversible="true">
<notes>
	<html:p>ISJPI: 1</html:p>
	<html:p>KEGG_REACTION: R05616</html:p>
	<html:p>KEGG_EC: NOEC</html:p>
	<html:p>FORMULA: (1.0) C7H5O3 (1.0) C30H50O7P2 &lt;==&gt;(1.0) C37H53O3 (1.0) H2O7P2 </html:p>
	<html:p>KEGG_DIRECTION: reversible</html:p>
	<html:p>KBASE_DIRECTION: forward</html:p>
	<html:p>STRUNIPROT: 0</html:p>
	<html:p>EQUATION: (1) 4-Hydroxybenzoate[c] + (1) all-trans-Hexaprenyl diphosphate[c] &lt;=&gt; (1) 3-Hexaprenyl-4-hydroxybenzoate[c] + (1) PPi[c]</html:p>
</notes>
<listOfReactants>
	<speciesReference species="cpd00136_c0" stoichiometry="1.0" name="4-Hydroxybenzoate_c0_C7H5O3"/>
	<speciesReference species="cpd00906_c0" stoichiometry="1.0" name="all-trans-Hexaprenyl_diphosphate_c0_C30H50O7P2"/>
</listOfReactants>
<listOfProducts>
	<speciesReference species="cpd00012_c0" stoichiometry="1.0" name="PPi_c0_H2O7P2"/>
	<speciesReference species="cpd09429_c0" stoichiometry="1.0" name="3-Hexaprenyl-4-hydroxybenzoate_C37H53O3"/>
</listOfProducts>
</reaction>
	<reaction id="rxn04748" name="Reaction Added from: gene association: original name:salicylate,NADH:oxygen oxidoreductase added from:Arthrobacter_aurescens_TC1_SEED_model"  reversible="false">
<notes>
	<html:p>ISJPI: 1</html:p>
	<html:p>KEGG_REACTION: R06939</html:p>
	<html:p>KEGG_EC: NOEC</html:p>
	<html:p>FORMULA: (2.0) H (1.0) C21H27N7O14P2 (1.0) C8H7O3 (1.0) O2 &lt;==&gt;(1.0) C7H8O2 (1.0) H2O (1.0) C21H26N7O14P2 (1.0) CO2 </html:p>
	<html:p>KEGG_DIRECTION: reversible</html:p>
	<html:p>KBASE_DIRECTION: forward</html:p>
	<html:p>STRUNIPROT: 0</html:p>
	<html:p>EQUATION: (2) H+[c] + (1) NADH[c] + (1) O2[c] + (1) m-Cresotic acid[c] &lt;=&gt; (1) 4-Methylcatechol[c] + (1) CO2[c] + (1) H2O[c] + (1) NAD[c]</html:p>
</notes>
<listOfReactants>
	<speciesReference species="cpd00007_c0" stoichiometry="1.0" name="O2_c0_O2"/>
	<speciesReference species="cpd09806_c0" stoichiometry="1.0" name="m-Cresotic acid_C8H7O3"/>
	<speciesReference species="cpd00004_c0" stoichiometry="1.0" name="NADH_c0_C21H27N7O14P2"/>
	<speciesReference species="cpd00067_c0" stoichiometry="2.0" name="H_c0_H"/>
</listOfReactants>
<listOfProducts>
	<speciesReference species="cpd00011_c0" stoichiometry="1.0" name="CO2_c0_CO2"/>
	<speciesReference species="cpd00003_c0" stoichiometry="1.0" name="NAD_c0_C21H26N7O14P2"/>
	<speciesReference species="cpd00001_c0" stoichiometry="1.0" name="H2O_c0_H2O"/>
	<speciesReference species="cpd04117_c0" stoichiometry="1.0" name="4-Methylcatechol_C7H8O2"/>
</listOfProducts>
</reaction>
	<reaction id="rxn04745" name="Reaction Added from: gene association: original name:salicylate,NADH:oxygen oxidoreductase added from:Arthrobacter_aurescens_TC1_SEED_model"  reversible="false">
<notes>
	<html:p>ISJPI: 1</html:p>
	<html:p>KEGG_REACTION: R06936</html:p>
	<html:p>KEGG_EC: NOEC</html:p>
	<html:p>FORMULA: (2.0) H (1.0) C8H7O4 (1.0) C21H27N7O14P2 (1.0) O2 &lt;==&gt;(1.0) H2O (1.0) C21H26N7O14P2 (1.0) C7H8O3 (1.0) CO2 </html:p>
	<html:p>KEGG_DIRECTION: reversible</html:p>
	<html:p>KBASE_DIRECTION: forward</html:p>
	<html:p>STRUNIPROT: 0</html:p>
	<html:p>EQUATION: (1) 4-Hydroxymethylsalicylate[c] + (2) H+[c] + (1) NADH[c] + (1) O2[c] &lt;=&gt; (1) 4-Hydroxymethylcatechol[c] + (1) CO2[c] + (1) H2O[c] + (1) NAD[c]</html:p>
</notes>
<listOfReactants>
	<speciesReference species="cpd09812_c0" stoichiometry="1.0" name="4-Hydroxymethylsalicylate_C8H7O4"/>
	<speciesReference species="cpd00007_c0" stoichiometry="1.0" name="O2_c0_O2"/>
	<speciesReference species="cpd00004_c0" stoichiometry="1.0" name="NADH_c0_C21H27N7O14P2"/>
	<speciesReference species="cpd00067_c0" stoichiometry="2.0" name="H_c0_H"/>
</listOfReactants>
<listOfProducts>
	<speciesReference species="cpd00011_c0" stoichiometry="1.0" name="CO2_c0_CO2"/>
	<speciesReference species="cpd09813_c0" stoichiometry="1.0" name="4-Hydroxymethylcatechol_C7H8O3"/>
	<speciesReference species="cpd00003_c0" stoichiometry="1.0" name="NAD_c0_C21H26N7O14P2"/>
	<speciesReference species="cpd00001_c0" stoichiometry="1.0" name="H2O_c0_H2O"/>
</listOfProducts>
</reaction>
	<reaction id="rxn05517_c0" name="cadminum_transport_out_via_antiport_c0"  reversible="true">
<notes>
	<html:p>GENE_ASSOCIATION: (kb|g.684.peg.4794 or kb|g.684.peg.3868 or kb|g.684.peg.3907 or kb|g.684.peg.3889)</html:p>
	<html:p>FORMULA: (1.0) K (1.0) Cd (1.0) H &lt;==&gt;(1.0) H (1.0) K (1.0) Cd </html:p>
	<html:p>PROTEIN_ASSOCIATION: (kb|g.684.peg.4794 or kb|g.684.peg.3868 or kb|g.684.peg.3907 or kb|g.684.peg.3889)</html:p>
	<html:p>PROTEIN_CLASS: </html:p>
</notes>
<listOfReactants>
	<speciesReference species="cpd01012_c0" stoichiometry="1.0" name="Cd2_c0_Cd"/>
	<speciesReference species="cpd00067_e0" stoichiometry="1.0" name="H_e0_H"/>
	<speciesReference species="cpd00205_e0" stoichiometry="1.0" name="K_e0_K"/>
</listOfReactants>
<listOfProducts>
	<speciesReference species="cpd00205_c0" stoichiometry="1.0" name="K_c0_K"/>
	<speciesReference species="cpd01012_e0" stoichiometry="1.0" name="Cd2_e0_Cd"/>
	<speciesReference species="cpd00067_c0" stoichiometry="1.0" name="H_c0_H"/>
</listOfProducts>
</reaction>
	<reaction id="rxn04749" name="Reaction Added from: gene association: original name:rxn04749 added from:Arthrobacter_aurescens_TC1_SEED_model"  reversible="true">
<notes>
	<html:p>ISJPI: 1</html:p>
	<html:p>KEGG_REACTION: R06940</html:p>
	<html:p>KEGG_EC: NOEC</html:p>
	<html:p>FORMULA: (1.0) C7H13NO (1.0) H2O &lt;==&gt;(1.0) C6H14N (1.0) CHO2 </html:p>
	<html:p>KEGG_DIRECTION: reversible</html:p>
	<html:p>KBASE_DIRECTION: reversible</html:p>
	<html:p>STRUNIPROT: 0</html:p>
	<html:p>EQUATION: (1) H2O[c] + (1) N-Cyclohexylformamide[c] &lt;=&gt; (1) Cyclohexanamine[c] + (1) Formate[c]</html:p>
</notes>
<listOfReactants>
	<speciesReference species="cpd08356_c0" stoichiometry="1.0" name="N-Cyclohexylformamide_C7H13NO"/>
	<speciesReference species="cpd00001_c0" stoichiometry="1.0" name="H2O_c0_H2O"/>
</listOfReactants>
<listOfProducts>
	<speciesReference species="cpd00445_c0" stoichiometry="1.0" name="Cyclohexanamine_C6H14N"/>
	<speciesReference species="cpd00047_c0" stoichiometry="1.0" name="Formate_c0_CHO2"/>
</listOfProducts>
</reaction>
	<reaction id="rxn00161_c0" name="(S)-Malate:NADP+_oxidoreductase(oxaloacetate-decarboxylating)_c0"  reversible="false">
<notes>
	<html:p>ISJPI: 1</html:p>
	<html:p>GENE_ASSOCIATION: (kb|g.684.peg.2955 or kb|g.684.peg.3847)</html:p>
	<html:p>KEGG_REACTION: R00216</html:p>
	<html:p>KEGG_EC: 1.1.1.38</html:p>
	<html:p>FORMULA: (1.0) C4H4O5 (1.0) C21H26N7O17P3 &lt;==&gt;(1.0) C3H3O3 (1.0) C21H27N7O17P3 (1.0) CO2 </html:p>
	<html:p>KEGG_DIRECTION: reversible</html:p>
	<html:p>KBASE_DIRECTION: forward</html:p>
	<html:p>STRUNIPROT: 1</html:p>
	<html:p>PROTEIN_ASSOCIATION: (kb|g.684.peg.2955 or kb|g.684.peg.3847)</html:p>
	<html:p>PROTEIN_CLASS: </html:p>
</notes>
<listOfReactants>
	<speciesReference species="cpd00130_c0" stoichiometry="1.0" name="L-Malate_c0_C4H4O5"/>
	<speciesReference species="cpd00006_c0" stoichiometry="1.0" name="NADP_c0_C21H26N7O17P3"/>
</listOfReactants>
<listOfProducts>
	<speciesReference species="cpd00011_c0" stoichiometry="1.0" name="CO2_c0_CO2"/>
	<speciesReference species="cpd00005_c0" stoichiometry="1.0" name="NADPH_c0_C21H27N7O17P3"/>
	<speciesReference species="cpd00020_c0" stoichiometry="1.0" name="Pyruvate_c0_C3H3O3"/>
</listOfProducts>
</reaction>
	<reaction id="rxn08085_c0" name="1-tetradec-7-enoyl-sn-glycerol_3-phosphate_O-acyltransferase_(n-C14:1)_c0"  reversible="false">
<notes>
	<html:p>GENE_ASSOCIATION: (kb|g.684.peg.954 or kb|g.684.peg.1145 or kb|g.684.peg.1606 or kb|g.684.peg.878)</html:p>
	<html:p>FORMULA: (1.0) C17H32O7P (1.0) C25H45N2O8PRS ==&gt;(1.0) C31H56O8P (1.0) C11H21N2O7PRS </html:p>
	<html:p>PROTEIN_ASSOCIATION: (kb|g.684.peg.954 or kb|g.684.peg.1145 or kb|g.684.peg.1606 or kb|g.684.peg.878)</html:p>
	<html:p>PROTEIN_CLASS: </html:p>
</notes>
<listOfReactants>
	<speciesReference species="cpd15294_c0" stoichiometry="1.0" name="Tetradecenoyl-ACP_c0_C25H45N2O8PRS"/>
	<speciesReference species="cpd15330_c0" stoichiometry="1.0" name="1-tetradec-7-enoyl-sn-glycerol_3-phosphate_c0_C17H32O7P"/>
</listOfReactants>
<listOfProducts>
	<speciesReference species="cpd15523_c0" stoichiometry="1.0" name="1_2-ditetradec-7-enoyl-sn-glycerol_3-phosphate_c0_C31H56O8P"/>
	<speciesReference species="cpd11493_c0" stoichiometry="1.0" name="ACP_c0_C11H21N2O7PRS"/>
</listOfProducts>
</reaction>
	<reaction id="rxn05333_c0" name="(3R)-3-Hydroxybutanoyl-[acyl-carrier-protein]_hydro-lyase_c0"  reversible="true">
<notes>
	<html:p>ISJPI: 0</html:p>
	<html:p>GENE_ASSOCIATION: (kb|g.684.peg.1673)</html:p>
	<html:p>KEGG_REACTION: R04535</html:p>
	<html:p>KEGG_EC: 4.2.1.60</html:p>
	<html:p>FORMULA: (1.0) C21H39N2O9PRS &lt;==&gt;(1.0) H2O (1.0) C21H37N2O8PRS </html:p>
	<html:p>KEGG_DIRECTION: reversible</html:p>
	<html:p>KBASE_DIRECTION: reversible</html:p>
	<html:p>STRUNIPROT: 0</html:p>
	<html:p>PROTEIN_ASSOCIATION: (kb|g.684.peg.1673)</html:p>
	<html:p>PROTEIN_CLASS: </html:p>
</notes>
<listOfReactants>
	<speciesReference species="cpd11482_c0" stoichiometry="1.0" name="R-3-Hydroxydecanoyl-acyl-carrier_protein_c0_C21H39N2O9PRS"/>
</listOfReactants>
<listOfProducts>
	<speciesReference species="cpd11475_c0" stoichiometry="1.0" name="2E-Decenoyl-acp_c0_C21H37N2O8PRS"/>
	<speciesReference species="cpd00001_c0" stoichiometry="1.0" name="H2O_c0_H2O"/>
</listOfProducts>
</reaction>
	<reaction id="rxn01544_c0" name="XMP:pyrophosphate_phosphoribosyltransferase_c0"  reversible="true">
<notes>
	<html:p>ISJPI: 1</html:p>
	<html:p>GENE_ASSOCIATION: (kb|g.684.peg.4)</html:p>
	<html:p>KEGG_REACTION: R02142</html:p>
	<html:p>KEGG_EC: 2.4.2.8</html:p>
	<html:p>FORMULA: (1.0) C5H4N4O2 (1.0) C5H10O14P3 &lt;==&gt;(1.0) C10H12N4O9P (1.0) H2O7P2 </html:p>
	<html:p>KEGG_DIRECTION: reversible</html:p>
	<html:p>KBASE_DIRECTION: backward</html:p>
	<html:p>STRUNIPROT: 1</html:p>
	<html:p>PROTEIN_ASSOCIATION: (kb|g.684.peg.4)</html:p>
	<html:p>PROTEIN_CLASS: </html:p>
</notes>
<listOfReactants>
	<speciesReference species="cpd00309_c0" stoichiometry="1.0" name="XAN_c0_C5H4N4O2"/>
	<speciesReference species="cpd00103_c0" stoichiometry="1.0" name="PRPP_c0_C5H10O14P3"/>
</listOfReactants>
<listOfProducts>
	<speciesReference species="cpd00012_c0" stoichiometry="1.0" name="PPi_c0_H2O7P2"/>
	<speciesReference species="cpd00497_c0" stoichiometry="1.0" name="XMP_c0_C10H12N4O9P"/>
</listOfProducts>
</reaction>
	<reaction id="rxn01670_c0" name="Nicotinamide_ribonucleotide_phosphohydrolase_c0"  reversible="false">
<notes>
	<html:p>ISJPI: 1</html:p>
	<html:p>GENE_ASSOCIATION: (kb|g.684.peg.4261 or kb|g.684.peg.3916)</html:p>
	<html:p>KEGG_REACTION: R02323</html:p>
	<html:p>KEGG_EC: 3.1.3.5</html:p>
	<html:p>FORMULA: (1.0) H2O (1.0) C11H15N2O8P ==&gt;(1.0) C11H15N2O5 (1.0) H (1.0) HO4P </html:p>
	<html:p>KEGG_DIRECTION: forward</html:p>
	<html:p>KBASE_DIRECTION: forward</html:p>
	<html:p>STRUNIPROT: 0</html:p>
	<html:p>PROTEIN_ASSOCIATION: (kb|g.684.peg.4261 or kb|g.684.peg.3916)</html:p>
	<html:p>PROTEIN_CLASS: </html:p>
</notes>
<listOfReactants>
	<speciesReference species="cpd00355_c0" stoichiometry="1.0" name="Nicotinamide_ribonucleotide_c0_C11H15N2O8P"/>
	<speciesReference species="cpd00001_c0" stoichiometry="1.0" name="H2O_c0_H2O"/>
</listOfReactants>
<listOfProducts>
	<speciesReference species="cpd00009_c0" stoichiometry="1.0" name="Phosphate_c0_HO4P"/>
	<speciesReference species="cpd02016_c0" stoichiometry="1.0" name="N-Ribosylnicotinamide_c0_C11H15N2O5"/>
	<speciesReference species="cpd00067_c0" stoichiometry="1.0" name="H_c0_H"/>
</listOfProducts>
</reaction>
	<reaction id="R_rxn03490_c0" name="benzene_1_4_dicarboxylate__NADH_oxygen_oxidoreductase_1_2_hydroxylating_c0"  reversible="true">
<notes>
	<html:p>GENE_ASSOCIATION: fig|6666666.440926.peg.847</html:p>
	<html:p>PROTEIN_ASSOCIATION: fig|6666666.440926.peg.847</html:p>
</notes>
<listOfReactants>
	<speciesReference species="M_cpd03778_c0" stoichiometry="1.0" name="Terephthalate_c0"/>
	<speciesReference species="M_cpd00067_c0" stoichiometry="1.0" name="H_plus__c0"/>
	<speciesReference species="M_cpd00004_c0" stoichiometry="1.0" name="NADH_c0"/>
	<speciesReference species="M_cpd00007_c0" stoichiometry="1.0" name="O2_c0"/>
</listOfReactants>
<listOfProducts>
	<speciesReference species="M_cpd03759_c0" stoichiometry="1.0" name="Terephthalate_1_2_cis_dihydrodiol_c0"/>
	<speciesReference species="M_cpd00003_c0" stoichiometry="1.0" name="NAD_c0"/>
</listOfProducts>
</reaction>
	<reaction id="rxn00929_c0" name="L-Proline:NAD+_5-oxidoreductase_c0"  reversible="true">
<notes>
	<html:p>ISJPI: 1</html:p>
	<html:p>GENE_ASSOCIATION: (kb|g.684.peg.2377)</html:p>
	<html:p>KEGG_REACTION: R01248</html:p>
	<html:p>KEGG_EC: 1.5.1.2</html:p>
	<html:p>FORMULA: (1.0) C5H8NO2 (1.0) C21H26N7O14P2 &lt;==&gt;(1.0) H (1.0) C5H6NO2 (1.0) C21H27N7O14P2 </html:p>
	<html:p>KEGG_DIRECTION: reversible</html:p>
	<html:p>KBASE_DIRECTION: reversible</html:p>
	<html:p>STRUNIPROT: 1</html:p>
	<html:p>PROTEIN_ASSOCIATION: (kb|g.684.peg.2377)</html:p>
	<html:p>PROTEIN_CLASS: </html:p>
</notes>
<listOfReactants>
	<speciesReference species="cpd00003_c0" stoichiometry="1.0" name="NAD_c0_C21H26N7O14P2"/>
	<speciesReference species="cpd00129_c0" stoichiometry="1.0" name="L-Proline_c0_C5H8NO2"/>
</listOfReactants>
<listOfProducts>
	<speciesReference species="cpd02431_c0" stoichiometry="1.0" name="1-Pyrroline-5-carboxylate_c0_C5H6NO2"/>
	<speciesReference species="cpd00004_c0" stoichiometry="1.0" name="NADH_c0_C21H27N7O14P2"/>
	<speciesReference species="cpd00067_c0" stoichiometry="1.0" name="H_c0_H"/>
</listOfProducts>
</reaction>
	<reaction id="rxn04777" name="Reaction Added from: gene association: original name:rxn04777 added from:Arthrobacter_aurescens_TC1_SEED_model"  reversible="true">
<notes>
	<html:p>ISJPI: 0</html:p>
	<html:p>KEGG_REACTION: R06968</html:p>
	<html:p>KEGG_EC: NOEC</html:p>
	<html:p>FORMULA: (1.0) H (1.0) H2O (1.0) C3H6N6 &lt;==&gt;(1.0) H4N (1.0) C3H5N5O </html:p>
	<html:p>KEGG_DIRECTION: reversible</html:p>
	<html:p>KBASE_DIRECTION: reversible</html:p>
	<html:p>STRUNIPROT: 0</html:p>
	<html:p>EQUATION: (1) H+[c] + (1) H2O[c] + (1) Melamine[c] &lt;=&gt; (1) Ammeline[c] + (1) NH3[c]</html:p>
</notes>
<listOfReactants>
	<speciesReference species="cpd05642_c0" stoichiometry="1.0" name="Melamine_C3H6N6"/>
	<speciesReference species="cpd00001_c0" stoichiometry="1.0" name="H2O_c0_H2O"/>
	<speciesReference species="cpd00067_c0" stoichiometry="1.0" name="H_c0_H"/>
</listOfReactants>
<listOfProducts>
	<speciesReference species="cpd00013_c0" stoichiometry="1.0" name="NH3_c0_H4N"/>
	<speciesReference species="cpd05638_c0" stoichiometry="1.0" name="Ammeline_C3H5N5O"/>
</listOfProducts>
</reaction>
	<reaction id="rxn07804" name="Reaction Added from: gene association: original name:rxn07804 added from:Arthrobacter_aurescens_TC1_SEED_model"  reversible="true">
<notes>
	<html:p>ISJPI: 1</html:p>
	<html:p>KEGG_REACTION: R08014</html:p>
	<html:p>KEGG_EC: NOEC</html:p>
	<html:p>FORMULA: (2.0) H (1.0) C7H5N3O6 (2.0) C21H27N7O17P3 &lt;==&gt;(1.0) H2O (2.0) C21H26N7O17P3 (1.0) C7H7N3O5 </html:p>
	<html:p>KEGG_DIRECTION: reversible</html:p>
	<html:p>KBASE_DIRECTION: reversible</html:p>
	<html:p>STRUNIPROT: 0</html:p>
	<html:p>EQUATION: (2) H+[c] + (2) NADPH[c] + (1) Trinitrotoluene[c] &lt;=&gt; (1) 4-Hydroxylamino-2,6-dinitrotoluene[c] + (1) H2O[c] + (2) NADP[c]</html:p>
</notes>
<listOfReactants>
	<speciesReference species="cpd00005_c0" stoichiometry="2.0" name="NADPH_c0_C21H27N7O17P3"/>
	<speciesReference species="cpd15097_c0" stoichiometry="1.0" name="Trinitrotoluene_C7H5N3O6"/>
	<speciesReference species="cpd00067_c0" stoichiometry="2.0" name="H_c0_H"/>
</listOfReactants>
<listOfProducts>
	<speciesReference species="cpd00001_c0" stoichiometry="1.0" name="H2O_c0_H2O"/>
	<speciesReference species="cpd15098_c0" stoichiometry="1.0" name="4-Hydroxylamino-2,6-dinitrotoluene_C7H7N3O5"/>
	<speciesReference species="cpd00006_c0" stoichiometry="2.0" name="NADP_c0_C21H26N7O17P3"/>
</listOfProducts>
</reaction>
	<reaction id="rxn01268" name="Reaction Added from: gene association: original name:Prephenate:NAD+ oxidoreductase(decarboxylating) added from:Arthrobacter_aurescens_TC1_SEED_model"  reversible="false">
<notes>
	<html:p>ISJPI: 1</html:p>
	<html:p>KEGG_REACTION: R01728</html:p>
	<html:p>KEGG_EC: 1.3.1.43</html:p>
	<html:p>FORMULA: (1.0) C21H26N7O14P2 (1.0) C10H8O6 &lt;==&gt;(1.0) C21H27N7O14P2 (1.0) C9H7O4 (1.0) CO2 </html:p>
	<html:p>KEGG_DIRECTION: reversible</html:p>
	<html:p>KBASE_DIRECTION: forward</html:p>
	<html:p>STRUNIPROT: 0</html:p>
	<html:p>EQUATION: (1) NAD[c] + (1) Prephenate[c] &lt;=&gt; (1) CO2[c] + (1) NADH[c] + (1) p-hydroxyphenylpyruvate[c]</html:p>
</notes>
<listOfReactants>
	<speciesReference species="cpd00003_c0" stoichiometry="1.0" name="NAD_c0_C21H26N7O14P2"/>
	<speciesReference species="cpd00219_c0" stoichiometry="1.0" name="Prephenate_c0_C10H8O6"/>
</listOfReactants>
<listOfProducts>
	<speciesReference species="cpd00011_c0" stoichiometry="1.0" name="CO2_c0_CO2"/>
	<speciesReference species="cpd00004_c0" stoichiometry="1.0" name="NADH_c0_C21H27N7O14P2"/>
	<speciesReference species="cpd00868_c0" stoichiometry="1.0" name="p-hydroxyphenylpyruvate_c0_C9H7O4"/>
</listOfProducts>
</reaction>
	<reaction id="rxn04776" name="Reaction Added from: gene association: original name:N-isopropylammelide isopropylaminohydrolase added from:Arthrobacter_aurescens_TC1_SEED_model"  reversible="true">
<notes>
	<html:p>ISJPI: 1</html:p>
	<html:p>KEGG_REACTION: R06967</html:p>
	<html:p>KEGG_EC: NOEC</html:p>
	<html:p>FORMULA: (1.0) H (1.0) H2O (1.0) C3H4N4O2 &lt;==&gt;(1.0) H4N (1.0) C3H3N3O3 </html:p>
	<html:p>KEGG_DIRECTION: reversible</html:p>
	<html:p>KBASE_DIRECTION: reversible</html:p>
	<html:p>STRUNIPROT: 0</html:p>
	<html:p>EQUATION: (1) Ammelide[c] + (1) H+[c] + (1) H2O[c] &lt;=&gt; (1) Cyanuric acid[c] + (1) NH3[c]</html:p>
</notes>
<listOfReactants>
	<speciesReference species="cpd05639_c0" stoichiometry="1.0" name="Ammelide_C3H4N4O2"/>
	<speciesReference species="cpd00001_c0" stoichiometry="1.0" name="H2O_c0_H2O"/>
	<speciesReference species="cpd00067_c0" stoichiometry="1.0" name="H_c0_H"/>
</listOfReactants>
<listOfProducts>
	<speciesReference species="cpd00013_c0" stoichiometry="1.0" name="NH3_c0_H4N"/>
	<speciesReference species="cpd03962_c0" stoichiometry="1.0" name="Cyanuric acid_C3H3N3O3"/>
</listOfProducts>
</reaction>
	<reaction id="rxn07803" name="Reaction Added from: gene association: original name:rxn07803 added from:Arthrobacter_aurescens_TC1_SEED_model"  reversible="false">
<notes>
	<html:p>ISJPI: 1</html:p>
	<html:p>KEGG_REACTION: R08013</html:p>
	<html:p>KEGG_EC: NOEC</html:p>
	<html:p>FORMULA: (1.0) C15H12O5 (1.0) C15H22N2O17P2 ==&gt;(1.0) C9H12N2O12P2 (1.0) C21H22O10 </html:p>
	<html:p>KEGG_DIRECTION: forward</html:p>
	<html:p>KBASE_DIRECTION: reversible</html:p>
	<html:p>STRUNIPROT: 0</html:p>
	<html:p>EQUATION: (1) Isosalipurpol[c] + (1) UDP-glucose[c] &lt;=&gt; (1) Phlorizin chalcone[c] + (1) UDP[c]</html:p>
</notes>
<listOfReactants>
	<speciesReference species="cpd00026_c0" stoichiometry="1.0" name="UDP-glucose_c0_C15H22N2O17P2"/>
	<speciesReference species="cpd03969_c0" stoichiometry="1.0" name="Isosalipurpol_C15H12O5"/>
</listOfReactants>
<listOfProducts>
	<speciesReference species="cpd00014_c0" stoichiometry="1.0" name="UDP_c0_C9H12N2O12P2"/>
	<speciesReference species="cpd15112_c0" stoichiometry="1.0" name="Phlorizin chalcone_C21H22O10"/>
</listOfProducts>
</reaction>
	<reaction id="rxn02597" name="Reaction Added from: gene association: original name:Stachyose fructohydrolase added from:Arthrobacter_aurescens_TC1_SEED_model"  reversible="false">
<notes>
	<html:p>ISJPI: 1</html:p>
	<html:p>KEGG_REACTION: R03635</html:p>
	<html:p>KEGG_EC: 3.2.1.26</html:p>
	<html:p>FORMULA: (1.0) C24H42O21 (1.0) H2O ==&gt;(1.0) C18H32O16 (1.0) C6H12O6 </html:p>
	<html:p>KEGG_DIRECTION: forward</html:p>
	<html:p>KBASE_DIRECTION: forward</html:p>
	<html:p>STRUNIPROT: 0</html:p>
	<html:p>EQUATION: (1) H2O[c] + (1) Stachyose[c] &lt;=&gt; (1) D-Fructose[c] + (1) Manninotriose[c]</html:p>
</notes>
<listOfReactants>
	<speciesReference species="cpd00001_c0" stoichiometry="1.0" name="H2O_c0_H2O"/>
	<speciesReference species="cpd01133_c0" stoichiometry="1.0" name="Stachyose_c0_C24H42O21"/>
</listOfReactants>
<listOfProducts>
	<speciesReference species="cpd03200_c0" stoichiometry="1.0" name="Manninotriose_c0_C18H32O16"/>
	<speciesReference species="cpd00082_c0" stoichiometry="1.0" name="D-Fructose_c0_C6H12O6"/>
</listOfProducts>
</reaction>
	<reaction id="rxn06953" name="Reaction Added from: gene association: original name:chloride:oxygen oxidoreductase added from:Arthrobacter_aurescens_TC1_SEED_model"  reversible="true">
<notes>
	<html:p>ISJPI: 1</html:p>
	<html:p>KEGG_REACTION: R05721</html:p>
	<html:p>KEGG_EC: NOEC</html:p>
	<html:p>FORMULA: (1.0) Cl (1.0) O2 &lt;==&gt;(1.0) O2Cl </html:p>
	<html:p>KEGG_DIRECTION: NA</html:p>
	<html:p>KBASE_DIRECTION: reversible</html:p>
	<html:p>STRUNIPROT: 0</html:p>
	<html:p>EQUATION: (1) Cl-[c] + (1) O2[c] &lt;=&gt; (1) Chlorite[c]</html:p>
</notes>
<listOfReactants>
	<speciesReference species="cpd00007_c0" stoichiometry="1.0" name="O2_c0_O2"/>
	<speciesReference species="cpd00099_c0" stoichiometry="1.0" name="Cl-_c0_Cl"/>
</listOfReactants>
<listOfProducts>
	<speciesReference species="cpd01054_c0" stoichiometry="1.0" name="Chlorite_O2Cl"/>
</listOfProducts>
</reaction>
	<reaction id="rxn08840_c0" name="Lysophospholipase_L2_(2-acylglycerophosphoethanolamine,_n-C14:1)_c0"  reversible="false">
<notes>
	<html:p>GENE_ASSOCIATION: (kb|g.684.peg.412 or kb|g.684.peg.1817)</html:p>
	<html:p>FORMULA: (1.0) C19H38NO7P (1.0) H2O ==&gt;(1.0) C5H14NO6P (1.0) H (1.0) C14H25O2 </html:p>
	<html:p>PROTEIN_ASSOCIATION: (kb|g.684.peg.412 or kb|g.684.peg.1817)</html:p>
	<html:p>PROTEIN_CLASS: </html:p>
</notes>
<listOfReactants>
	<speciesReference species="cpd15338_c0" stoichiometry="1.0" name="2-Acyl-sn-glycero-3-phosphoethanolamine_tetradec-7-enoyl_c0_C19H38NO7P"/>
	<speciesReference species="cpd00001_c0" stoichiometry="1.0" name="H2O_c0_H2O"/>
</listOfReactants>
<listOfProducts>
	<speciesReference species="cpd15298_c0" stoichiometry="1.0" name="tetradecenoate_c0_C14H25O2"/>
	<speciesReference species="cpd00908_c0" stoichiometry="1.0" name="Glycerophosphoethanolamine_c0_C5H14NO6P"/>
	<speciesReference species="cpd00067_c0" stoichiometry="1.0" name="H_c0_H"/>
</listOfProducts>
</reaction>
	<reaction id="R_rxn00658_c0" name="N_Acetyl_beta_alanine_amidohydrolase_c0"  reversible="true">
<notes>
	<html:p>GENE_ASSOCIATION: fig|6666666.440926.peg.2635</html:p>
	<html:p>PROTEIN_ASSOCIATION: fig|6666666.440926.peg.2635</html:p>
</notes>
<listOfReactants>
	<speciesReference species="M_cpd00788_c0" stoichiometry="1.0" name="N_Acetyl_beta_alanine_c0"/>
	<speciesReference species="M_cpd00001_c0" stoichiometry="1.0" name="H2O_c0"/>
</listOfReactants>
<listOfProducts>
	<speciesReference species="M_cpd00029_c0" stoichiometry="1.0" name="Acetate_c0"/>
	<speciesReference species="M_cpd00085_c0" stoichiometry="1.0" name="beta_Alanine_c0"/>
</listOfProducts>
</reaction>
	<reaction id="rxn10261_c0" name="isotetradecanoyl-CDPdiacylglycerol:sn-glycerol-3-phosphate_3-phosphatidyltransferase_c0"  reversible="true">
<notes>
	<html:p>GENE_ASSOCIATION: (kb|g.684.peg.1798 or kb|g.684.peg.525 or kb|g.684.peg.983)</html:p>
	<html:p>FORMULA: (1.0) C3H8O6P (1.0) C40H71N3O15P2 &lt;==&gt;(1.0) C34H66O13P2 (1.0) C9H13N3O8P </html:p>
	<html:p>PROTEIN_ASSOCIATION: (kb|g.684.peg.1798 or kb|g.684.peg.525 or kb|g.684.peg.983)</html:p>
	<html:p>PROTEIN_CLASS: </html:p>
</notes>
<listOfReactants>
	<speciesReference species="cpd00080_c0" stoichiometry="1.0" name="Glycerol-3-phosphate_c0_C3H8O6P"/>
	<speciesReference species="cpd15685_c0" stoichiometry="1.0" name="CDP-1_2-diisotetradecanoylglycerol_c0_C40H71N3O15P2"/>
</listOfReactants>
<listOfProducts>
	<speciesReference species="cpd15718_c0" stoichiometry="1.0" name="Diisotetradecanoylphosphatidylglycerophosphate_c0_C34H66O13P2"/>
	<speciesReference species="cpd00046_c0" stoichiometry="1.0" name="CMP_c0_C9H13N3O8P"/>
</listOfProducts>
</reaction>
	<reaction id="rxn10216_c0" name="isotetradecanoyl-1-acylglycerol-3-phosphate_O-acyltransferase_c0"  reversible="false">
<notes>
	<html:p>GENE_ASSOCIATION: (kb|g.684.peg.954 or kb|g.684.peg.1145 or kb|g.684.peg.1606 or kb|g.684.peg.878)</html:p>
	<html:p>FORMULA: (1.0) C35H59N7O17P3S (1.0) C17H34O7P ==&gt;(1.0) C21H33N7O16P3S (1.0) C31H60O8P </html:p>
	<html:p>PROTEIN_ASSOCIATION: (kb|g.684.peg.954 or kb|g.684.peg.1145 or kb|g.684.peg.1606 or kb|g.684.peg.878)</html:p>
	<html:p>PROTEIN_CLASS: </html:p>
</notes>
<listOfReactants>
	<speciesReference species="cpd15673_c0" stoichiometry="1.0" name="1-isotetradecanoyl-sn-glycerol_3-phosphate_c0_C17H34O7P"/>
	<speciesReference species="cpd11435_c0" stoichiometry="1.0" name="fa1coa_c0_C35H59N7O17P3S"/>
</listOfReactants>
<listOfProducts>
	<speciesReference species="cpd15679_c0" stoichiometry="1.0" name="1_2-diisotetradecanoyl-sn-glycerol_3-phosphate_c0_C31H60O8P"/>
	<speciesReference species="cpd00010_c0" stoichiometry="1.0" name="CoA_c0_C21H33N7O16P3S"/>
</listOfProducts>
</reaction>
	<reaction id="rxn05414_c0" name="6-methyl-3-oxo-heptanoyl-ACP:NADP+_oxidoreductase_c0"  reversible="true">
<notes>
	<html:p>GENE_ASSOCIATION: (kb|g.684.peg.4072 or kb|g.684.peg.289 or kb|g.684.peg.3291 or kb|g.684.peg.1991 or kb|g.684.peg.3771 or kb|g.684.peg.4166 or kb|g.684.peg.1342 or kb|g.684.peg.367 or kb|g.684.peg.1440 or kb|g.684.peg.4016 or kb|g.684.peg.1216 or kb|g.684.peg.2941 or kb|g.684.peg.1969 or kb|g.684.peg.4158 or kb|g.684.peg.1055)</html:p>
	<html:p>FORMULA: (1.0) H (1.0) C19H33N2O9PRS (1.0) C21H27N7O17P3 &lt;==&gt;(1.0) C21H26N7O17P3 (1.0) C19H35N2O9PRS </html:p>
	<html:p>PROTEIN_ASSOCIATION: (kb|g.684.peg.4072 or kb|g.684.peg.289 or kb|g.684.peg.3291 or kb|g.684.peg.1991 or kb|g.684.peg.3771 or kb|g.684.peg.4166 or kb|g.684.peg.1342 or kb|g.684.peg.367 or kb|g.684.peg.1440 or kb|g.684.peg.4016 or kb|g.684.peg.1216 or kb|g.684.peg.2941 or kb|g.684.peg.1969 or kb|g.684.peg.4158 or kb|g.684.peg.1055)</html:p>
	<html:p>PROTEIN_CLASS: </html:p>
</notes>
<listOfReactants>
	<speciesReference species="cpd00005_c0" stoichiometry="1.0" name="NADPH_c0_C21H27N7O17P3"/>
	<speciesReference species="cpd11550_c0" stoichiometry="1.0" name="6-methyl-3-oxo-heptanoyl-ACP_c0_C19H33N2O9PRS"/>
	<speciesReference species="cpd00067_c0" stoichiometry="1.0" name="H_c0_H"/>
</listOfReactants>
<listOfProducts>
	<speciesReference species="cpd11551_c0" stoichiometry="1.0" name="6-methyl-3-hydroxy-heptanoyl-ACP_c0_C19H35N2O9PRS"/>
	<speciesReference species="cpd00006_c0" stoichiometry="1.0" name="NADP_c0_C21H26N7O17P3"/>
</listOfProducts>
</reaction>
	<reaction id="rxn07807" name="Reaction Added from: gene association: original name:rxn07807 added from:Arthrobacter_aurescens_TC1_SEED_model"  reversible="true">
<notes>
	<html:p>ISJPI: 1</html:p>
	<html:p>KEGG_REACTION: R08017</html:p>
	<html:p>KEGG_EC: NOEC</html:p>
	<html:p>FORMULA: (2.0) H (2.0) C21H27N7O14P2 (1.0) C7H5N3O6 &lt;==&gt;(1.0) H2O (2.0) C21H26N7O14P2 (1.0) C7H7N3O5 </html:p>
	<html:p>KEGG_DIRECTION: reversible</html:p>
	<html:p>KBASE_DIRECTION: reversible</html:p>
	<html:p>STRUNIPROT: 0</html:p>
	<html:p>EQUATION: (2) H+[c] + (2) NADH[c] + (1) Trinitrotoluene[c] &lt;=&gt; (1) 4-Hydroxylamino-2,6-dinitrotoluene[c] + (1) H2O[c] + (2) NAD[c]</html:p>
</notes>
<listOfReactants>
	<speciesReference species="cpd15097_c0" stoichiometry="1.0" name="Trinitrotoluene_C7H5N3O6"/>
	<speciesReference species="cpd00004_c0" stoichiometry="2.0" name="NADH_c0_C21H27N7O14P2"/>
	<speciesReference species="cpd00067_c0" stoichiometry="2.0" name="H_c0_H"/>
</listOfReactants>
<listOfProducts>
	<speciesReference species="cpd00003_c0" stoichiometry="2.0" name="NAD_c0_C21H26N7O14P2"/>
	<speciesReference species="cpd00001_c0" stoichiometry="1.0" name="H2O_c0_H2O"/>
	<speciesReference species="cpd15098_c0" stoichiometry="1.0" name="4-Hydroxylamino-2,6-dinitrotoluene_C7H7N3O5"/>
</listOfProducts>
</reaction>
	<reaction id="rxn00001_c0" name="Pyrophosphate_phosphohydrolase_c0"  reversible="false">
<notes>
	<html:p>ISJPI: 1</html:p>
	<html:p>GENE_ASSOCIATION: (kb|g.684.peg.182)</html:p>
	<html:p>KEGG_REACTION: R00004</html:p>
	<html:p>KEGG_EC: 3.6.1.1</html:p>
	<html:p>FORMULA: (1.0) H2O (1.0) H2O7P2 ==&gt;(2.0) H (2.0) HO4P </html:p>
	<html:p>KEGG_DIRECTION: NA</html:p>
	<html:p>KBASE_DIRECTION: forward</html:p>
	<html:p>STRUNIPROT: 0</html:p>
	<html:p>PROTEIN_ASSOCIATION: (kb|g.684.peg.182)</html:p>
	<html:p>PROTEIN_CLASS: </html:p>
</notes>
<listOfReactants>
	<speciesReference species="cpd00012_c0" stoichiometry="1.0" name="PPi_c0_H2O7P2"/>
	<speciesReference species="cpd00001_c0" stoichiometry="1.0" name="H2O_c0_H2O"/>
</listOfReactants>
<listOfProducts>
	<speciesReference species="cpd00009_c0" stoichiometry="2.0" name="Phosphate_c0_HO4P"/>
	<speciesReference species="cpd00067_c0" stoichiometry="2.0" name="H_c0_H"/>
</listOfProducts>
</reaction>
	<reaction id="rxn05598_c0" name="Lactose_transport_out_via_ABC_system_c0"  reversible="false">
<notes>
	<html:p>GENE_ASSOCIATION: (kb|g.684.peg.50) and (kb|g.684.peg.2007 or kb|g.684.peg.1412 or kb|g.684.peg.4813 or kb|g.684.peg.2310) and (kb|g.684.peg.4771 or kb|g.684.peg.2116 or kb|g.684.peg.1124 or kb|g.684.peg.2970)</html:p>
	<html:p>FORMULA: (1.0) C10H13N5O13P3 (1.0) H2O (1.0) C12H22O11 ==&gt;(1.0) C12H22O11 (1.0) H (1.0) HO4P (1.0) C10H13N5O10P2 </html:p>
	<html:p>PROTEIN_ASSOCIATION: (kb|g.684.peg.50) and (kb|g.684.peg.2007 or kb|g.684.peg.1412 or kb|g.684.peg.4813 or kb|g.684.peg.2310) and (kb|g.684.peg.4771 or kb|g.684.peg.2116 or kb|g.684.peg.1124 or kb|g.684.peg.2970)</html:p>
	<html:p>PROTEIN_CLASS: ,,</html:p>
</notes>
<listOfReactants>
	<speciesReference species="cpd00208_e0" stoichiometry="1.0" name="LACT_e0_C12H22O11"/>
	<speciesReference species="cpd00002_c0" stoichiometry="1.0" name="ATP_c0_C10H13N5O13P3"/>
	<speciesReference species="cpd00001_c0" stoichiometry="1.0" name="H2O_c0_H2O"/>
</listOfReactants>
<listOfProducts>
	<speciesReference species="cpd00009_c0" stoichiometry="1.0" name="Phosphate_c0_HO4P"/>
	<speciesReference species="cpd00208_c0" stoichiometry="1.0" name="LACT_c0_C12H22O11"/>
	<speciesReference species="cpd00008_c0" stoichiometry="1.0" name="ADP_c0_C10H13N5O10P2"/>
	<speciesReference species="cpd00067_c0" stoichiometry="1.0" name="H_c0_H"/>
</listOfProducts>
</reaction>
	<reaction id="rxn05655_c0" name="sucrose_transport_via_PEP:Pyr_PTS_c0"  reversible="true">
<notes>
	<html:p>GENE_ASSOCIATION: (kb|g.684.peg.2691 or kb|g.684.peg.3546) and (kb|g.684.peg.3442) and () and ()</html:p>
	<html:p>FORMULA: (1.0) C12H22O11 (1.0) C3H3O6P &lt;==&gt;(1.0) C12H22O14P (1.0) C3H3O3 </html:p>
	<html:p>PROTEIN_ASSOCIATION: (kb|g.684.peg.2691 or kb|g.684.peg.3546) and (kb|g.684.peg.3442) and () and ()</html:p>
	<html:p>PROTEIN_CLASS: ,,,</html:p>
</notes>
<listOfReactants>
	<speciesReference species="cpd00061_c0" stoichiometry="1.0" name="Phosphoenolpyruvate_c0_C3H3O6P"/>
	<speciesReference species="cpd00076_e0" stoichiometry="1.0" name="Sucrose_e0_C12H22O11"/>
</listOfReactants>
<listOfProducts>
	<speciesReference species="cpd00020_c0" stoichiometry="1.0" name="Pyruvate_c0_C3H3O3"/>
	<speciesReference species="cpd01693_c0" stoichiometry="1.0" name="6-Phosphosucrose_c0_C12H22O14P"/>
</listOfProducts>
</reaction>
	<reaction id="rxn00745_c0" name="Phosphoenolpyruvate:glycerone_phosphotransferase_c0"  reversible="true">
<notes>
	<html:p>ISJPI: 0</html:p>
	<html:p>GENE_ASSOCIATION: (kb|g.684.peg.302)</html:p>
	<html:p>KEGG_REACTION: R01012</html:p>
	<html:p>KEGG_EC: 2.7.1.121</html:p>
	<html:p>FORMULA: (1.0) C3H6O3 (1.0) C3H3O6P &lt;==&gt;(1.0) C3H3O3 (1.0) C3H6O6P </html:p>
	<html:p>KEGG_DIRECTION: NA</html:p>
	<html:p>KBASE_DIRECTION: reversible</html:p>
	<html:p>STRUNIPROT: 0</html:p>
	<html:p>PROTEIN_ASSOCIATION: (kb|g.684.peg.302)</html:p>
	<html:p>PROTEIN_CLASS: </html:p>
</notes>
<listOfReactants>
	<speciesReference species="cpd00061_c0" stoichiometry="1.0" name="Phosphoenolpyruvate_c0_C3H3O6P"/>
	<speciesReference species="cpd00157_c0" stoichiometry="1.0" name="Glycerone_c0_C3H6O3"/>
</listOfReactants>
<listOfProducts>
	<speciesReference species="cpd00095_c0" stoichiometry="1.0" name="Glycerone-phosphate_c0_C3H6O6P"/>
	<speciesReference species="cpd00020_c0" stoichiometry="1.0" name="Pyruvate_c0_C3H3O3"/>
</listOfProducts>
</reaction>
	<reaction id="rxn05357_c0" name="Hexanoyl-[acyl-carrier_protein]:oxoacyl-_and_enoyl-reducing_and_c0"  reversible="true">
<notes>
	<html:p>ISJPI: 0</html:p>
	<html:p>GENE_ASSOCIATION: (kb|g.684.peg.1576)</html:p>
	<html:p>KEGG_REACTION: R04956</html:p>
	<html:p>KEGG_EC: 1.3.1.10</html:p>
	<html:p>FORMULA: (1.0) H (1.0) C21H27N7O17P3 (1.0) C17H29N2O8PRS &lt;==&gt;(1.0) C17H31N2O8PRS (1.0) C21H26N7O17P3 </html:p>
	<html:p>KEGG_DIRECTION: reversible</html:p>
	<html:p>KBASE_DIRECTION: backward</html:p>
	<html:p>STRUNIPROT: 0</html:p>
	<html:p>PROTEIN_ASSOCIATION: (kb|g.684.peg.1576)</html:p>
	<html:p>PROTEIN_CLASS: </html:p>
</notes>
<listOfReactants>
	<speciesReference species="cpd00005_c0" stoichiometry="1.0" name="NADPH_c0_C21H27N7O17P3"/>
	<speciesReference species="cpd11473_c0" stoichiometry="1.0" name="2E-Hexenoyl-acp_c0_C17H29N2O8PRS"/>
	<speciesReference species="cpd00067_c0" stoichiometry="1.0" name="H_c0_H"/>
</listOfReactants>
<listOfProducts>
	<speciesReference species="cpd00006_c0" stoichiometry="1.0" name="NADP_c0_C21H26N7O17P3"/>
	<speciesReference species="cpd11472_c0" stoichiometry="1.0" name="Hexanoyl-ACP_c0_C17H31N2O8PRS"/>
</listOfProducts>
</reaction>
	<reaction id="rxn01761_c0" name="L-Rhamnose_ketol-isomerase_c0"  reversible="true">
<notes>
	<html:p>ISJPI: 1</html:p>
	<html:p>GENE_ASSOCIATION: (kb|g.684.peg.3070)</html:p>
	<html:p>KEGG_REACTION: R02437</html:p>
	<html:p>KEGG_EC: 5.3.1.14</html:p>
	<html:p>FORMULA: (1.0) C6H12O5 &lt;==&gt;(1.0) C6H12O5 </html:p>
	<html:p>KEGG_DIRECTION: reversible</html:p>
	<html:p>KBASE_DIRECTION: reversible</html:p>
	<html:p>STRUNIPROT: 1</html:p>
	<html:p>PROTEIN_ASSOCIATION: (kb|g.684.peg.3070)</html:p>
	<html:p>PROTEIN_CLASS: </html:p>
</notes>
<listOfReactants>
	<speciesReference species="cpd00396_c0" stoichiometry="1.0" name="L-Rhamnose_c0_C6H12O5"/>
</listOfReactants>
<listOfProducts>
	<speciesReference species="cpd00642_c0" stoichiometry="1.0" name="L-Rhamnulose_c0_C6H12O5"/>
</listOfProducts>
</reaction>
	<reaction id="rxn02100" name="Reaction Added from: gene association: original name:L-Gulono-1,4-lactone lactonohydrolase added from:Arthrobacter_aurescens_TC1_SEED_model"  reversible="true">
<notes>
	<html:p>ISJPI: 1</html:p>
	<html:p>KEGG_REACTION: R02933</html:p>
	<html:p>KEGG_EC: 3.1.1.25</html:p>
	<html:p>FORMULA: (1.0) H2O (1.0) C6H10O6 &lt;==&gt;(1.0) H (1.0) C6H11O7 </html:p>
	<html:p>KEGG_DIRECTION: reversible</html:p>
	<html:p>KBASE_DIRECTION: forward</html:p>
	<html:p>STRUNIPROT: 0</html:p>
	<html:p>EQUATION: (1) H2O[c] + (1) L-Gulonolactone[c] &lt;=&gt; (1) Gulonate[c] + (1) H+[c]</html:p>
</notes>
<listOfReactants>
	<speciesReference species="cpd00765_c0" stoichiometry="1.0" name="L-Gulonolactone_C6H10O6"/>
	<speciesReference species="cpd00001_c0" stoichiometry="1.0" name="H2O_c0_H2O"/>
</listOfReactants>
<listOfProducts>
	<speciesReference species="cpd00594_c0" stoichiometry="1.0" name="Gulonate_C6H11O7"/>
	<speciesReference species="cpd00067_c0" stoichiometry="1.0" name="H_c0_H"/>
</listOfProducts>
</reaction>
	<reaction id="rxn02581" name="Reaction Added from: gene association: original name:Galactosylglycerol galactohydrolase added from:Arthrobacter_aurescens_TC1_SEED_model"  reversible="false">
<notes>
	<html:p>ISJPI: 1</html:p>
	<html:p>KEGG_REACTION: R03616</html:p>
	<html:p>KEGG_EC: 3.2.1.23</html:p>
	<html:p>FORMULA: (1.0) H2O (1.0) C9H18O8 ==&gt;(1.0) C3H8O3 (1.0) C6H12O6 </html:p>
	<html:p>KEGG_DIRECTION: NA</html:p>
	<html:p>KBASE_DIRECTION: forward</html:p>
	<html:p>STRUNIPROT: 1</html:p>
	<html:p>EQUATION: (1) Galactosylglycerol[c] + (1) H2O[c] &lt;=&gt; (1) Galactose[c] + (1) Glycerol[c]</html:p>
</notes>
<listOfReactants>
	<speciesReference species="cpd03197_c0" stoichiometry="1.0" name="Galactosylglycerol_C9H18O8"/>
	<speciesReference species="cpd00001_c0" stoichiometry="1.0" name="H2O_c0_H2O"/>
</listOfReactants>
<listOfProducts>
	<speciesReference species="cpd01112_c0" stoichiometry="1.0" name="Galactose_C6H12O6"/>
	<speciesReference species="cpd00100_c0" stoichiometry="1.0" name="Glycerol_c0_C3H8O3"/>
</listOfProducts>
</reaction>
	<reaction id="rxn01256" name="Reaction Added from: gene association: original name:Chorismate pyruvatemutase added from:Arthrobacter_aurescens_TC1_SEED_model"  reversible="true">
<notes>
	<html:p>ISJPI: 1</html:p>
	<html:p>KEGG_REACTION: R01715</html:p>
	<html:p>KEGG_EC: NOEC</html:p>
	<html:p>FORMULA: (1.0) C10H8O6 &lt;==&gt;(1.0) C10H8O6 </html:p>
	<html:p>KEGG_DIRECTION: reversible</html:p>
	<html:p>KBASE_DIRECTION: forward</html:p>
	<html:p>STRUNIPROT: 0</html:p>
	<html:p>EQUATION: (1) Chorismate[c] &lt;=&gt; (1) Prephenate[c]</html:p>
</notes>
<listOfReactants>
	<speciesReference species="cpd00216_c0" stoichiometry="1.0" name="Chorismate_c0_C10H8O6"/>
</listOfReactants>
<listOfProducts>
	<speciesReference species="cpd00219_c0" stoichiometry="1.0" name="Prephenate_c0_C10H8O6"/>
</listOfProducts>
</reaction>
	<reaction id="R_rxn01157_c0" name="D_glutamate_hydro_lyase_cyclizing_5_oxo_D_proline_forming_c0"  reversible="true">
<notes>
	<html:p>GENE_ASSOCIATION: (fig|6666666.440926.peg.101 or fig|6666666.440926.peg.3716)</html:p>
	<html:p>PROTEIN_ASSOCIATION: (fig|6666666.440926.peg.101 or fig|6666666.440926.peg.3716)</html:p>
</notes>
<listOfReactants>
	<speciesReference species="M_cpd00186_c0" stoichiometry="1.0" name="D_Glutamate_c0"/>
</listOfReactants>
<listOfProducts>
	<speciesReference species="M_cpd01512_c0" stoichiometry="1.0" name="5_Oxo_D_proline_c0"/>
	<speciesReference species="M_cpd00001_c0" stoichiometry="1.0" name="H2O_c0"/>
</listOfProducts>
</reaction>
	<reaction id="rxn02011_c0" name="UDP-N-acetylmuramoyl-L-alanyl-D-glutamate:meso-2,6-_c0"  reversible="false">
<notes>
	<html:p>ISJPI: 1</html:p>
	<html:p>GENE_ASSOCIATION: (kb|g.684.peg.597)</html:p>
	<html:p>KEGG_REACTION: R02788</html:p>
	<html:p>KEGG_EC: 6.3.2.13</html:p>
	<html:p>FORMULA: (1.0) C10H13N5O13P3 (1.0) C7H14N2O4 (1.0) C28H39N5O23P2 ==&gt;(1.0) H (1.0) C35H51N7O26P2 (1.0) HO4P (1.0) C10H13N5O10P2 </html:p>
	<html:p>KEGG_DIRECTION: forward</html:p>
	<html:p>KBASE_DIRECTION: forward</html:p>
	<html:p>STRUNIPROT: 0</html:p>
	<html:p>PROTEIN_ASSOCIATION: (kb|g.684.peg.597)</html:p>
	<html:p>PROTEIN_CLASS: </html:p>
</notes>
<listOfReactants>
	<speciesReference species="cpd00525_c0" stoichiometry="1.0" name="UDP-N-acetylmuramoyl-L-alanyl-D-glutamate_c0_C28H39N5O23P2"/>
	<speciesReference species="cpd00002_c0" stoichiometry="1.0" name="ATP_c0_C10H13N5O13P3"/>
	<speciesReference species="cpd00516_c0" stoichiometry="1.0" name="meso-2_6-Diaminopimelate_c0_C7H14N2O4"/>
</listOfReactants>
<listOfProducts>
	<speciesReference species="cpd00009_c0" stoichiometry="1.0" name="Phosphate_c0_HO4P"/>
	<speciesReference species="cpd02964_c0" stoichiometry="1.0" name="UDP-N-acetylmuramoyl-L-alanyl-D-gamma-glutamyl-meso-2-6-diaminopimelate_c0_C35H51N7O26P2"/>
	<speciesReference species="cpd00008_c0" stoichiometry="1.0" name="ADP_c0_C10H13N5O10P2"/>
	<speciesReference species="cpd00067_c0" stoichiometry="1.0" name="H_c0_H"/>
</listOfProducts>
</reaction>
	<reaction id="rxn06947" name="Reaction Added from: gene association: original name:Formyl-L-methionyl peptide amidohydrolase added from:Arthrobacter_aurescens_TC1_SEED_model"  reversible="true">
<notes>
	<html:p>ISJPI: 1</html:p>
	<html:p>KEGG_REACTION: R05635</html:p>
	<html:p>KEGG_EC: 3.5.1.88</html:p>
	<html:p>FORMULA: (1.0) H2O (1.0) C12H16N4O6R3S &lt;==&gt;(1.0) H (1.0) C11H16N4O5R3S (1.0) CHO2 </html:p>
	<html:p>KEGG_DIRECTION: NA</html:p>
	<html:p>KBASE_DIRECTION: reversible</html:p>
	<html:p>STRUNIPROT: 1</html:p>
	<html:p>EQUATION: (1) Formyl-L-methionyl peptide[c] + (1) H2O[c] &lt;=&gt; (1) Formate[c] + (1) H+[c] + (1) Methionyl peptide[c]</html:p>
</notes>
<listOfReactants>
	<speciesReference species="cpd00001_c0" stoichiometry="1.0" name="H2O_c0_H2O"/>
	<speciesReference species="cpd13364_c0" stoichiometry="1.0" name="Formyl-L-methionyl peptide_C12H16N4O6R3S"/>
</listOfReactants>
<listOfProducts>
	<speciesReference species="cpd13365_c0" stoichiometry="1.0" name="Methionyl peptide_C11H16N4O5R3S"/>
	<speciesReference species="cpd00047_c0" stoichiometry="1.0" name="Formate_c0_CHO2"/>
	<speciesReference species="cpd00067_c0" stoichiometry="1.0" name="H_c0_H"/>
</listOfProducts>
</reaction>
	<reaction id="rxn00414_c0" name="Carbon-dioxide:L-glutamine_amido-ligase_(ADP-forming,_c0"  reversible="true">
<notes>
	<html:p>ISJPI: 1</html:p>
	<html:p>GENE_ASSOCIATION: (kb|g.684.peg.1088) and (kb|g.684.peg.1911)</html:p>
	<html:p>KEGG_REACTION: R00575</html:p>
	<html:p>KEGG_EC: 6.3.5.5</html:p>
	<html:p>FORMULA: (2.0) C10H13N5O13P3 (1.0) CHO3 (1.0) C5H10N2O3 (1.0) H2O &lt;==&gt;(1.0) H (1.0) CH3NO5P (1.0) HO4P (2.0) C10H13N5O10P2 (1.0) C5H8NO4 </html:p>
	<html:p>KEGG_DIRECTION: reversible</html:p>
	<html:p>KBASE_DIRECTION: forward</html:p>
	<html:p>STRUNIPROT: 1</html:p>
	<html:p>PROTEIN_ASSOCIATION: (kb|g.684.peg.1088) and (kb|g.684.peg.1911)</html:p>
	<html:p>PROTEIN_CLASS: ,</html:p>
</notes>
<listOfReactants>
	<speciesReference species="cpd00242_c0" stoichiometry="1.0" name="H2CO3_c0_CHO3"/>
	<speciesReference species="cpd00053_c0" stoichiometry="1.0" name="L-Glutamine_c0_C5H10N2O3"/>
	<speciesReference species="cpd00002_c0" stoichiometry="2.0" name="ATP_c0_C10H13N5O13P3"/>
	<speciesReference species="cpd00001_c0" stoichiometry="1.0" name="H2O_c0_H2O"/>
</listOfReactants>
<listOfProducts>
	<speciesReference species="cpd00146_c0" stoichiometry="1.0" name="Carbamoylphosphate_c0_CH3NO5P"/>
	<speciesReference species="cpd00009_c0" stoichiometry="1.0" name="Phosphate_c0_HO4P"/>
	<speciesReference species="cpd00023_c0" stoichiometry="1.0" name="L-Glutamate_c0_C5H8NO4"/>
	<speciesReference species="cpd00008_c0" stoichiometry="2.0" name="ADP_c0_C10H13N5O10P2"/>
	<speciesReference species="cpd00067_c0" stoichiometry="1.0" name="H_c0_H"/>
</listOfProducts>
</reaction>
	<reaction id="rxn00974_c0" name="citrate_hydro-lyase_c0"  reversible="true">
<notes>
	<html:p>ISJPI: 1</html:p>
	<html:p>GENE_ASSOCIATION: (kb|g.684.peg.156) and (kb|g.684.peg.156)</html:p>
	<html:p>KEGG_REACTION: R01325</html:p>
	<html:p>KEGG_EC: 4.2.1.3</html:p>
	<html:p>FORMULA: (1.0) C6H5O7 &lt;==&gt;(1.0) H2O (1.0) C6H3O6 </html:p>
	<html:p>KEGG_DIRECTION: reversible</html:p>
	<html:p>KBASE_DIRECTION: reversible</html:p>
	<html:p>STRUNIPROT: 1</html:p>
	<html:p>PROTEIN_ASSOCIATION: (kb|g.684.peg.156) and (kb|g.684.peg.156)</html:p>
	<html:p>PROTEIN_CLASS: ,</html:p>
</notes>
<listOfReactants>
	<speciesReference species="cpd00137_c0" stoichiometry="1.0" name="Citrate_c0_C6H5O7"/>
</listOfReactants>
<listOfProducts>
	<speciesReference species="cpd00001_c0" stoichiometry="1.0" name="H2O_c0_H2O"/>
	<speciesReference species="cpd00331_c0" stoichiometry="1.0" name="cis-Aconitate_c0_C6H3O6"/>
</listOfProducts>
</reaction>
	<reaction id="rxn03432" name="Reaction Added from: gene association: original name:rxn03432 added from:Arthrobacter_aurescens_TC1_SEED_model"  reversible="false">
<notes>
	<html:p>ISJPI: 1</html:p>
	<html:p>KEGG_REACTION: R05063</html:p>
	<html:p>KEGG_EC: NOEC</html:p>
	<html:p>FORMULA: (1.0) C23H35N7O17P3S (1.0) C5H7O3 (1.0) H2O ==&gt;(1.0) H (1.0) C21H33N7O16P3S (1.0) C7H10O5 </html:p>
	<html:p>KEGG_DIRECTION: forward</html:p>
	<html:p>KBASE_DIRECTION: forward</html:p>
	<html:p>STRUNIPROT: 0</html:p>
	<html:p>EQUATION: (1) 2-Oxovalerate[c] + (1) Acetyl-CoA[c] + (1) H2O[c] &lt;=&gt; (1) 2-Propylmalate[c] + (1) CoA[c] + (1) H+[c]</html:p>
</notes>
<listOfReactants>
	<speciesReference species="cpd00001_c0" stoichiometry="1.0" name="H2O_c0_H2O"/>
	<speciesReference species="cpd00022_c0" stoichiometry="1.0" name="Acetyl-CoA_c0_C23H35N7O17P3S"/>
	<speciesReference species="cpd03737_c0" stoichiometry="1.0" name="2-Oxovalerate_C5H7O3"/>
</listOfReactants>
<listOfProducts>
	<speciesReference species="cpd03567_c0" stoichiometry="1.0" name="2-Propylmalate_C7H10O5"/>
	<speciesReference species="cpd00010_c0" stoichiometry="1.0" name="CoA_c0_C21H33N7O16P3S"/>
	<speciesReference species="cpd00067_c0" stoichiometry="1.0" name="H_c0_H"/>
</listOfProducts>
</reaction>
	<reaction id="rxn01257_c0" name="chorismate:L-glutamine_aminotransferase_c0"  reversible="false">
<notes>
	<html:p>ISJPI: 1</html:p>
	<html:p>GENE_ASSOCIATION: (kb|g.684.peg.3878)</html:p>
	<html:p>KEGG_REACTION: R01716</html:p>
	<html:p>KEGG_EC: 2.6.1.85</html:p>
	<html:p>FORMULA: (1.0) C5H10N2O3 (1.0) C10H8O6 ==&gt;(1.0) C10H10NO5 (1.0) C5H8NO4 </html:p>
	<html:p>KEGG_DIRECTION: forward</html:p>
	<html:p>KBASE_DIRECTION: reversible</html:p>
	<html:p>STRUNIPROT: 0</html:p>
	<html:p>PROTEIN_ASSOCIATION: (kb|g.684.peg.3878)</html:p>
	<html:p>PROTEIN_CLASS: </html:p>
</notes>
<listOfReactants>
	<speciesReference species="cpd00053_c0" stoichiometry="1.0" name="L-Glutamine_c0_C5H10N2O3"/>
	<speciesReference species="cpd00216_c0" stoichiometry="1.0" name="Chorismate_c0_C10H8O6"/>
</listOfReactants>
<listOfProducts>
	<speciesReference species="cpd08210_c0" stoichiometry="1.0" name="ADC_c0_C10H10NO5"/>
	<speciesReference species="cpd00023_c0" stoichiometry="1.0" name="L-Glutamate_c0_C5H8NO4"/>
</listOfProducts>
</reaction>
	<reaction id="rxn02107" name="Reaction Added from: gene association: original name:salicylaldehyde:NAD+ oxidoreductase added from:Arthrobacter_aurescens_TC1_SEED_model"  reversible="true">
<notes>
	<html:p>ISJPI: 1</html:p>
	<html:p>KEGG_REACTION: R02941</html:p>
	<html:p>KEGG_EC: 1.2.1.65</html:p>
	<html:p>FORMULA: (1.0) H2O (1.0) C21H26N7O14P2 (1.0) C7H6O2 &lt;==&gt;(2.0) H (1.0) C7H5O3 (1.0) C21H27N7O14P2 </html:p>
	<html:p>KEGG_DIRECTION: reversible</html:p>
	<html:p>KBASE_DIRECTION: forward</html:p>
	<html:p>STRUNIPROT: 0</html:p>
	<html:p>EQUATION: (1) H2O[c] + (1) NAD[c] + (1) Salicylaldehyde[c] &lt;=&gt; (2) H+[c] + (1) NADH[c] + (1) SALC[c]</html:p>
</notes>
<listOfReactants>
	<speciesReference species="cpd03709_c0" stoichiometry="1.0" name="Salicylaldehyde_C7H6O2"/>
	<speciesReference species="cpd00003_c0" stoichiometry="1.0" name="NAD_c0_C21H26N7O14P2"/>
	<speciesReference species="cpd00001_c0" stoichiometry="1.0" name="H2O_c0_H2O"/>
</listOfReactants>
<listOfProducts>
	<speciesReference species="cpd00599_c0" stoichiometry="1.0" name="SALC_C7H5O3"/>
	<speciesReference species="cpd00004_c0" stoichiometry="1.0" name="NADH_c0_C21H27N7O14P2"/>
	<speciesReference species="cpd00067_c0" stoichiometry="2.0" name="H_c0_H"/>
</listOfProducts>
</reaction>
	<reaction id="rxn10307_c0" name="palmitoyl-lipoteichoic_acid_synthesis_(n=24),_linked,_N-acetylglucosamine_substituted_c0"  reversible="true">
<notes>
	<html:p>GENE_ASSOCIATION: (kb|g.684.peg.1263)</html:p>
	<html:p>FORMULA: (1.0) C119H232O135P24 (24.0) C17H25N3O17P2 &lt;==&gt;(1.0) C311H544N24O255P24 (24.0) C9H12N2O12P2 </html:p>
	<html:p>PROTEIN_ASSOCIATION: (kb|g.684.peg.1263)</html:p>
	<html:p>PROTEIN_CLASS: </html:p>
</notes>
<listOfReactants>
	<speciesReference species="cpd00037_c0" stoichiometry="24.0" name="UDP-N-acetylglucosamine_c0_C17H25N3O17P2"/>
	<speciesReference species="cpd15746_c0" stoichiometry="1.0" name="Palmitoyllipoteichoic_acid_n=24__linked__unsubstituted_c0_C119H232O135P24"/>
</listOfReactants>
<listOfProducts>
	<speciesReference species="cpd00014_c0" stoichiometry="24.0" name="UDP_c0_C9H12N2O12P2"/>
	<speciesReference species="cpd15764_c0" stoichiometry="1.0" name="Palmitoyllipoteichoic_acid_n=24__linked__N-acetyl-D-glucosamine_c0_C311H544N24O255P24"/>
</listOfProducts>
</reaction>
	<reaction id="rxn02106" name="Reaction Added from: gene association: original name:2-Propyn-1-al:NAD+ oxidoreductase added from:Arthrobacter_aurescens_TC1_SEED_model"  reversible="false">
<notes>
	<html:p>ISJPI: 1</html:p>
	<html:p>KEGG_REACTION: R02940</html:p>
	<html:p>KEGG_EC: 1.2.1.3</html:p>
	<html:p>FORMULA: (1.0) C3H2O (1.0) H2O (1.0) C21H26N7O14P2 ==&gt;(2.0) H (1.0) C3HO2 (1.0) C21H27N7O14P2 </html:p>
	<html:p>KEGG_DIRECTION: NA</html:p>
	<html:p>KBASE_DIRECTION: forward</html:p>
	<html:p>STRUNIPROT: 1</html:p>
	<html:p>EQUATION: (1) 2-Propyn-1-al[c] + (1) H2O[c] + (1) NAD[c] &lt;=&gt; (2) H+[c] + (1) NADH[c] + (1) Propynoate[c]</html:p>
</notes>
<listOfReactants>
	<speciesReference species="cpd00003_c0" stoichiometry="1.0" name="NAD_c0_C21H26N7O14P2"/>
	<speciesReference species="cpd00001_c0" stoichiometry="1.0" name="H2O_c0_H2O"/>
	<speciesReference species="cpd03562_c0" stoichiometry="1.0" name="2-Propyn-1-al_C3H2O"/>
</listOfReactants>
<listOfProducts>
	<speciesReference species="cpd00598_c0" stoichiometry="1.0" name="Propynoate_C3HO2"/>
	<speciesReference species="cpd00004_c0" stoichiometry="1.0" name="NADH_c0_C21H27N7O14P2"/>
	<speciesReference species="cpd00067_c0" stoichiometry="2.0" name="H_c0_H"/>
</listOfProducts>
</reaction>
	<reaction id="rxn03245_c0" name="(S)-Hydroxydecanoyl-CoA_hydro-lyase_c0"  reversible="true">
<notes>
	<html:p>ISJPI: 1</html:p>
	<html:p>GENE_ASSOCIATION: (kb|g.684.peg.2430 or kb|g.684.peg.964 or kb|g.684.peg.4055 or kb|g.684.peg.648 or kb|g.684.peg.2819)</html:p>
	<html:p>KEGG_REACTION: R04744</html:p>
	<html:p>KEGG_EC: 4.2.1.74</html:p>
	<html:p>FORMULA: (1.0) C31H51N7O18P3S &lt;==&gt;(1.0) H2O (1.0) C31H49N7O17P3S </html:p>
	<html:p>KEGG_DIRECTION: reversible</html:p>
	<html:p>KBASE_DIRECTION: reversible</html:p>
	<html:p>STRUNIPROT: 0</html:p>
	<html:p>PROTEIN_ASSOCIATION: (kb|g.684.peg.2430 or kb|g.684.peg.964 or kb|g.684.peg.4055 or kb|g.684.peg.648 or kb|g.684.peg.2819)</html:p>
	<html:p>PROTEIN_CLASS: </html:p>
</notes>
<listOfReactants>
	<speciesReference species="cpd03118_c0" stoichiometry="1.0" name="S-Hydroxydecanoyl-CoA_c0_C31H51N7O18P3S"/>
</listOfReactants>
<listOfProducts>
	<speciesReference species="cpd03129_c0" stoichiometry="1.0" name="2E-Decenoyl-CoA_c0_C31H49N7O17P3S"/>
	<speciesReference species="cpd00001_c0" stoichiometry="1.0" name="H2O_c0_H2O"/>
</listOfProducts>
</reaction>
	<reaction id="rxn05734_c0" name="aldehyde_dehydrogenase_(glyoxylate,_NAD)_c0"  reversible="true">
<notes>
	<html:p>GENE_ASSOCIATION: (kb|g.684.peg.3996)</html:p>
	<html:p>FORMULA: (1.0) C2HO3 (1.0) C21H26N7O14P2 (1.0) H2O &lt;==&gt;(2.0) H (1.0) C2O4 (1.0) C21H27N7O14P2 </html:p>
	<html:p>PROTEIN_ASSOCIATION: (kb|g.684.peg.3996)</html:p>
	<html:p>PROTEIN_CLASS: </html:p>
</notes>
<listOfReactants>
	<speciesReference species="cpd00040_c0" stoichiometry="1.0" name="Glyoxalate_c0_C2HO3"/>
	<speciesReference species="cpd00003_c0" stoichiometry="1.0" name="NAD_c0_C21H26N7O14P2"/>
	<speciesReference species="cpd00001_c0" stoichiometry="1.0" name="H2O_c0_H2O"/>
</listOfReactants>
<listOfProducts>
	<speciesReference species="cpd00180_c0" stoichiometry="1.0" name="Oxalate_c0_C2O4"/>
	<speciesReference species="cpd00004_c0" stoichiometry="1.0" name="NADH_c0_C21H27N7O14P2"/>
	<speciesReference species="cpd00067_c0" stoichiometry="2.0" name="H_c0_H"/>
</listOfProducts>
</reaction>
	<reaction id="R_rxn01273_c0" name="R_Lactaldehyde_NAD_plus__2_oxidoreductase_c0"  reversible="true">
<notes>
	<html:p>GENE_ASSOCIATION: (fig|6666666.440926.peg.3386 or fig|6666666.440926.peg.4894)</html:p>
	<html:p>PROTEIN_ASSOCIATION: (fig|6666666.440926.peg.3386 or fig|6666666.440926.peg.4894)</html:p>
</notes>
<listOfReactants>
	<speciesReference species="M_cpd00003_c0" stoichiometry="1.0" name="NAD_c0"/>
	<speciesReference species="M_cpd00693_c0" stoichiometry="1.0" name="D_Lactaldehyde_c0"/>
	<speciesReference species="M_cpd00001_c0" stoichiometry="1.0" name="H2O_c0"/>
</listOfReactants>
<listOfProducts>
	<speciesReference species="M_cpd00067_c0" stoichiometry="2.0" name="H_plus__c0"/>
	<speciesReference species="M_cpd00004_c0" stoichiometry="1.0" name="NADH_c0"/>
	<speciesReference species="M_cpd00221_c0" stoichiometry="1.0" name="D_Lactate_c0"/>
</listOfProducts>
</reaction>
	<reaction id="rxn09296_c0" name="hydrogen_peroxide_reductase_(thioredoxin)_c0"  reversible="false">
<notes>
	<html:p>GENE_ASSOCIATION: (kb|g.684.peg.1324 or kb|g.684.peg.3309 or kb|g.684.peg.2623 or kb|g.684.peg.479 or kb|g.684.peg.3739)</html:p>
	<html:p>FORMULA: (1.0) C6H9NO2R2S2 (1.0) H2O2 ==&gt;(2.0) H2O (1.0) C6H7NO2R2S2 </html:p>
	<html:p>PROTEIN_ASSOCIATION: (kb|g.684.peg.1324 or kb|g.684.peg.3309 or kb|g.684.peg.2623 or kb|g.684.peg.479 or kb|g.684.peg.3739)</html:p>
	<html:p>PROTEIN_CLASS: </html:p>
</notes>
<listOfReactants>
	<speciesReference species="cpd00025_c0" stoichiometry="1.0" name="H2O2_c0_H2O2"/>
	<speciesReference species="cpd11421_c0" stoichiometry="1.0" name="trdrd_c0_C6H9NO2R2S2"/>
</listOfReactants>
<listOfProducts>
	<speciesReference species="cpd11420_c0" stoichiometry="1.0" name="trdox_c0_C6H7NO2R2S2"/>
	<speciesReference species="cpd00001_c0" stoichiometry="2.0" name="H2O_c0_H2O"/>
</listOfProducts>
</reaction>
	<reaction id="rxn02264_c0" name="Hydroxymethylbilane_hydro-lyase(cyclizing)_c0"  reversible="true">
<notes>
	<html:p>ISJPI: 1</html:p>
	<html:p>GENE_ASSOCIATION: (kb|g.684.peg.175 or kb|g.684.peg.1463)</html:p>
	<html:p>KEGG_REACTION: R03165</html:p>
	<html:p>KEGG_EC: 4.2.1.75</html:p>
	<html:p>FORMULA: (1.0) C40H38N4O17 &lt;==&gt;(1.0) H2O (1.0) C40H36N4O16 </html:p>
	<html:p>KEGG_DIRECTION: reversible</html:p>
	<html:p>KBASE_DIRECTION: reversible</html:p>
	<html:p>STRUNIPROT: 0</html:p>
	<html:p>PROTEIN_ASSOCIATION: (kb|g.684.peg.175 or kb|g.684.peg.1463)</html:p>
	<html:p>PROTEIN_CLASS: </html:p>
</notes>
<listOfReactants>
	<speciesReference species="cpd00755_c0" stoichiometry="1.0" name="Hydroxymethylbilane_c0_C40H38N4O17"/>
</listOfReactants>
<listOfProducts>
	<speciesReference species="cpd00001_c0" stoichiometry="1.0" name="H2O_c0_H2O"/>
	<speciesReference species="cpd00774_c0" stoichiometry="1.0" name="UroporphyrinogenIII_c0_C40H36N4O16"/>
</listOfProducts>
</reaction>
	<reaction id="rxn03864" name="Reaction Added from: gene association: original name:rxn03864 added from:Arthrobacter_aurescens_TC1_SEED_model"  reversible="true">
<notes>
	<html:p>ISJPI: 1</html:p>
	<html:p>KEGG_REACTION: R05582</html:p>
	<html:p>KEGG_EC: NOEC</html:p>
	<html:p>FORMULA: (1.0) C28H43N7O18P3S (1.0) C21H26N7O14P2 &lt;==&gt;(1.0) H (1.0) C21H27N7O14P2 (1.0) C28H41N7O18P3S </html:p>
	<html:p>KEGG_DIRECTION: reversible</html:p>
	<html:p>KBASE_DIRECTION: reversible</html:p>
	<html:p>STRUNIPROT: 0</html:p>
	<html:p>EQUATION: (1) 2-Hydroxycyclohexane-1-carboxyl-CoA[c] + (1) NAD[c] &lt;=&gt; (1) 2-Oxocyclohexane-1-carbonyl-CoA[c] + (1) H+[c] + (1) NADH[c]</html:p>
</notes>
<listOfReactants>
	<speciesReference species="cpd00003_c0" stoichiometry="1.0" name="NAD_c0_C21H26N7O14P2"/>
	<speciesReference species="cpd06704_c0" stoichiometry="1.0" name="2-Hydroxycyclohexane-1-carboxyl-CoA_C28H43N7O18P3S"/>
</listOfReactants>
<listOfProducts>
	<speciesReference species="cpd06705_c0" stoichiometry="1.0" name="2-Oxocyclohexane-1-carbonyl-CoA_C28H41N7O18P3S"/>
	<speciesReference species="cpd00004_c0" stoichiometry="1.0" name="NADH_c0_C21H27N7O14P2"/>
	<speciesReference species="cpd00067_c0" stoichiometry="1.0" name="H_c0_H"/>
</listOfProducts>
</reaction>
	<reaction id="rxn02532" name="Reaction Added from: gene association: original name:Gallate:oxygen 3,4-oxidoreductase (decyclizing) added from:Arthrobacter_aurescens_TC1_SEED_model"  reversible="false">
<notes>
	<html:p>ISJPI: 1</html:p>
	<html:p>KEGG_REACTION: R03549</html:p>
	<html:p>KEGG_EC: NOEC</html:p>
	<html:p>FORMULA: (1.0) O2 (1.0) C7H5O5 ==&gt;(1.0) H (1.0) C7H2O6 (1.0) H2O </html:p>
	<html:p>KEGG_DIRECTION: NA</html:p>
	<html:p>KBASE_DIRECTION: forward</html:p>
	<html:p>STRUNIPROT: 0</html:p>
	<html:p>EQUATION: (1) Gallate[c] + (1) O2[c] &lt;=&gt; (1) 2-Pyrone-4,6-dicarboxylate[c] + (1) H+[c] + (1) H2O[c]</html:p>
</notes>
<listOfReactants>
	<speciesReference species="cpd00007_c0" stoichiometry="1.0" name="O2_c0_O2"/>
	<speciesReference species="cpd01020_c0" stoichiometry="1.0" name="Gallate_C7H5O5"/>
</listOfReactants>
<listOfProducts>
	<speciesReference species="cpd00001_c0" stoichiometry="1.0" name="H2O_c0_H2O"/>
	<speciesReference species="cpd00067_c0" stoichiometry="1.0" name="H_c0_H"/>
	<speciesReference species="cpd02304_c0" stoichiometry="1.0" name="2-Pyrone-4,6-dicarboxylate_C7H2O6"/>
</listOfProducts>
</reaction>
	<reaction id="rxn01686" name="Reaction Added from: gene association: original name:(S,S)-Butane-2,3-diol:NAD+ oxidoreductase added from:Arthrobacter_aurescens_TC1_SEED_model"  reversible="true">
<notes>
	<html:p>ISJPI: 1</html:p>
	<html:p>KEGG_REACTION: R02344</html:p>
	<html:p>KEGG_EC: 1.1.1.76</html:p>
	<html:p>FORMULA: (1.0) C4H10O2 (1.0) C21H26N7O14P2 &lt;==&gt;(1.0) H (1.0) C21H27N7O14P2 (1.0) C4H8O2 </html:p>
	<html:p>KEGG_DIRECTION: NA</html:p>
	<html:p>KBASE_DIRECTION: reversible</html:p>
	<html:p>STRUNIPROT: 0</html:p>
	<html:p>EQUATION: (1) (S,S)-2,3-Butanediol[c] + (1) NAD[c] &lt;=&gt; (1) ACTN[c] + (1) H+[c] + (1) NADH[c]</html:p>
</notes>
<listOfReactants>
	<speciesReference species="cpd00003_c0" stoichiometry="1.0" name="NAD_c0_C21H26N7O14P2"/>
	<speciesReference species="cpd01949_c0" stoichiometry="1.0" name="(S,S)-2,3-Butanediol_C4H10O2"/>
</listOfReactants>
<listOfProducts>
	<speciesReference species="cpd00361_c0" stoichiometry="1.0" name="ACTN_C4H8O2"/>
	<speciesReference species="cpd00004_c0" stoichiometry="1.0" name="NADH_c0_C21H27N7O14P2"/>
	<speciesReference species="cpd00067_c0" stoichiometry="1.0" name="H_c0_H"/>
</listOfProducts>
</reaction>
	<reaction id="rxn03863" name="Reaction Added from: gene association: original name:rxn03863 added from:Arthrobacter_aurescens_TC1_SEED_model"  reversible="true">
<notes>
	<html:p>ISJPI: 1</html:p>
	<html:p>KEGG_REACTION: R05581</html:p>
	<html:p>KEGG_EC: NOEC</html:p>
	<html:p>FORMULA: (1.0) C21H26N7O14P2 (1.0) C28H41N7O18P3S &lt;==&gt;(1.0) H (1.0) C28H39N7O18P3S (1.0) C21H27N7O14P2 </html:p>
	<html:p>KEGG_DIRECTION: reversible</html:p>
	<html:p>KBASE_DIRECTION: reversible</html:p>
	<html:p>STRUNIPROT: 0</html:p>
	<html:p>EQUATION: (1) 6-Hydroxycyclohex-1-enecarbonyl-CoA[c] + (1) NAD[c] &lt;=&gt; (1) 6-Ketoxycyclohex-1-ene-1-carboxyl-CoA[c] + (1) H+[c] + (1) NADH[c]</html:p>
</notes>
<listOfReactants>
	<speciesReference species="cpd00003_c0" stoichiometry="1.0" name="NAD_c0_C21H26N7O14P2"/>
	<speciesReference species="cpd04130_c0" stoichiometry="1.0" name="6-Hydroxycyclohex-1-enecarbonyl-CoA_C28H41N7O18P3S"/>
</listOfReactants>
<listOfProducts>
	<speciesReference species="cpd06713_c0" stoichiometry="1.0" name="6-Ketoxycyclohex-1-ene-1-carboxyl-CoA_C28H39N7O18P3S"/>
	<speciesReference species="cpd00004_c0" stoichiometry="1.0" name="NADH_c0_C21H27N7O14P2"/>
	<speciesReference species="cpd00067_c0" stoichiometry="1.0" name="H_c0_H"/>
</listOfProducts>
</reaction>
	<reaction id="rxn01683" name="Reaction Added from: gene association: original name:N-D-ribosylpurine ribohydrolase added from:Arthrobacter_aurescens_TC1_SEED_model"  reversible="true">
<notes>
	<html:p>ISJPI: 1</html:p>
	<html:p>KEGG_REACTION: R02341</html:p>
	<html:p>KEGG_EC: 3.2.2.1</html:p>
	<html:p>FORMULA: (1.0) C10H12N4O4 (1.0) H2O &lt;==&gt;(1.0) C5H4N4 (1.0) C5H10O5 </html:p>
	<html:p>KEGG_DIRECTION: NA</html:p>
	<html:p>KBASE_DIRECTION: reversible</html:p>
	<html:p>STRUNIPROT: 0</html:p>
	<html:p>EQUATION: (1) H2O[c] + (1) Nebularine[c] &lt;=&gt; (1) D-Ribose[c] + (1) Purine[c]</html:p>
</notes>
<listOfReactants>
	<speciesReference species="cpd01197_c0" stoichiometry="1.0" name="Nebularine_C10H12N4O4"/>
	<speciesReference species="cpd00001_c0" stoichiometry="1.0" name="H2O_c0_H2O"/>
</listOfReactants>
<listOfProducts>
	<speciesReference species="cpd00360_c0" stoichiometry="1.0" name="Purine_C5H4N4"/>
	<speciesReference species="cpd00105_c0" stoichiometry="1.0" name="D-Ribose_c0_C5H10O5"/>
</listOfProducts>
</reaction>
	<reaction id="rxn01684" name="Reaction Added from: gene association: original name:Purine nucleoside:orthophosphate ribosyltransferase added from:Arthrobacter_aurescens_TC1_SEED_model"  reversible="true">
<notes>
	<html:p>ISJPI: 1</html:p>
	<html:p>KEGG_REACTION: R08368</html:p>
	<html:p>KEGG_EC: 2.4.2.1</html:p>
	<html:p>FORMULA: (1.0) H (1.0) C10H12N4O4 (1.0) HO4P &lt;==&gt;(1.0) C5H10O8P (1.0) C5H4N4 </html:p>
	<html:p>KEGG_DIRECTION: NA</html:p>
	<html:p>KBASE_DIRECTION: reversible</html:p>
	<html:p>STRUNIPROT: 1</html:p>
	<html:p>EQUATION: (1) H+[c] + (1) Nebularine[c] + (1) Phosphate[c] &lt;=&gt; (1) Purine[c] + (1) Ribose 1-phosphate[c]</html:p>
</notes>
<listOfReactants>
	<speciesReference species="cpd00009_c0" stoichiometry="1.0" name="Phosphate_c0_HO4P"/>
	<speciesReference species="cpd01197_c0" stoichiometry="1.0" name="Nebularine_C10H12N4O4"/>
	<speciesReference species="cpd00067_c0" stoichiometry="1.0" name="H_c0_H"/>
</listOfReactants>
<listOfProducts>
	<speciesReference species="cpd00360_c0" stoichiometry="1.0" name="Purine_C5H4N4"/>
	<speciesReference species="cpd00475_c0" stoichiometry="1.0" name="Ribose_1-phosphate_c0_C5H10O8P"/>
</listOfProducts>
</reaction>
	<reaction id="rxn03861" name="Reaction Added from: gene association: original name:(S)-3-Hydroxybutanoyl-CoA:NADP+ oxidoreductase added from:Arthrobacter_aurescens_TC1_SEED_model"  reversible="true">
<notes>
	<html:p>ISJPI: 1</html:p>
	<html:p>KEGG_REACTION: R05576</html:p>
	<html:p>KEGG_EC: 1.1.1.157</html:p>
	<html:p>FORMULA: (1.0) C21H26N7O17P3 (1.0) C25H39N7O18P3S &lt;==&gt;(1.0) H (1.0) C21H27N7O17P3 (1.0) C25H37N7O18P3S </html:p>
	<html:p>KEGG_DIRECTION: NA</html:p>
	<html:p>KBASE_DIRECTION: reversible</html:p>
	<html:p>STRUNIPROT: 0</html:p>
	<html:p>EQUATION: (1) 3-Hydroxybutanoyl-CoA[c] + (1) NADP[c] &lt;=&gt; (1) Acetoacetyl-CoA[c] + (1) H+[c] + (1) NADPH[c]</html:p>
</notes>
<listOfReactants>
	<speciesReference species="cpd00006_c0" stoichiometry="1.0" name="NADP_c0_C21H26N7O17P3"/>
	<speciesReference species="cpd03043_c0" stoichiometry="1.0" name="3-Hydroxybutanoyl-CoA_C25H39N7O18P3S"/>
</listOfReactants>
<listOfProducts>
	<speciesReference species="cpd00005_c0" stoichiometry="1.0" name="NADPH_c0_C21H27N7O17P3"/>
	<speciesReference species="cpd00279_c0" stoichiometry="1.0" name="Acetoacetyl-CoA_c0_C25H37N7O18P3S"/>
	<speciesReference species="cpd00067_c0" stoichiometry="1.0" name="H_c0_H"/>
</listOfProducts>
</reaction>
	<reaction id="rxn00354" name="Reaction Added from: gene association: original name:rxn00354 added from:Arthrobacter_aurescens_TC1_SEED_model"  reversible="true">
<notes>
	<html:p>ISJPI: 1</html:p>
	<html:p>KEGG_REACTION: R00501</html:p>
	<html:p>KEGG_EC: NOEC</html:p>
	<html:p>FORMULA: (1.0) H2O (2.0) C21H26N7O14P2 (1.0) C15H22N2O17P2 &lt;==&gt;(3.0) H (2.0) C21H27N7O14P2 (1.0) C15H19N2O18P2 </html:p>
	<html:p>KEGG_DIRECTION: reversible</html:p>
	<html:p>KBASE_DIRECTION: reversible</html:p>
	<html:p>STRUNIPROT: 0</html:p>
	<html:p>EQUATION: (1) H2O[c] + (2) NAD[c] + (1) UDP-galactose[c] &lt;=&gt; (3) H+[c] + (2) NADH[c] + (1) UDPgalacturonate[c]</html:p>
</notes>
<listOfReactants>
	<speciesReference species="cpd00003_c0" stoichiometry="2.0" name="NAD_c0_C21H26N7O14P2"/>
	<speciesReference species="cpd00001_c0" stoichiometry="1.0" name="H2O_c0_H2O"/>
	<speciesReference species="cpd00043_c0" stoichiometry="1.0" name="UDP-galactose_c0_C15H22N2O17P2"/>
</listOfReactants>
<listOfProducts>
	<speciesReference species="cpd00472_c0" stoichiometry="1.0" name="UDPgalacturonate_C15H19N2O18P2"/>
	<speciesReference species="cpd00004_c0" stoichiometry="2.0" name="NADH_c0_C21H27N7O14P2"/>
	<speciesReference species="cpd00067_c0" stoichiometry="3.0" name="H_c0_H"/>
</listOfProducts>
</reaction>
	<reaction id="rxn04715" name="Reaction Added from: gene association: original name:rxn04715 added from:Arthrobacter_aurescens_TC1_SEED_model"  reversible="true">
<notes>
	<html:p>ISJPI: 1</html:p>
	<html:p>KEGG_REACTION: R06906</html:p>
	<html:p>KEGG_EC: NOEC</html:p>
	<html:p>FORMULA: (1.0) H2O (1.0) C36H42N7O19P3S &lt;==&gt;(1.0) C36H44N7O20P3S </html:p>
	<html:p>KEGG_DIRECTION: reversible</html:p>
	<html:p>KBASE_DIRECTION: reversible</html:p>
	<html:p>STRUNIPROT: 0</html:p>
	<html:p>EQUATION: (1) H2O[c] + (1) Naphthyl-2-methylene-succinyl-CoA[c] &lt;=&gt; (1) Naphthyl-2-hydroxymethyl-succinyl CoA[c]</html:p>
</notes>
<listOfReactants>
	<speciesReference species="cpd00001_c0" stoichiometry="1.0" name="H2O_c0_H2O"/>
	<speciesReference species="cpd09820_c0" stoichiometry="1.0" name="Naphthyl-2-methylene-succinyl-CoA_C36H42N7O19P3S"/>
</listOfReactants>
<listOfProducts>
	<speciesReference species="cpd09821_c0" stoichiometry="1.0" name="Naphthyl-2-hydroxymethyl-succinyl CoA_C36H44N7O20P3S"/>
</listOfProducts>
</reaction>
	<reaction id="rxn03867" name="Reaction Added from: gene association: original name:rxn03867 added from:Arthrobacter_aurescens_TC1_SEED_model"  reversible="true">
<notes>
	<html:p>ISJPI: 1</html:p>
	<html:p>KEGG_REACTION: R05587</html:p>
	<html:p>KEGG_EC: NOEC</html:p>
	<html:p>FORMULA: (1.0) C21H33N7O16P3S (1.0) C32H40N7O20P3S &lt;==&gt;(1.0) C28H37N7O17P3S (1.0) C25H36N7O19P3S </html:p>
	<html:p>KEGG_DIRECTION: reversible</html:p>
	<html:p>KBASE_DIRECTION: reversible</html:p>
	<html:p>STRUNIPROT: 0</html:p>
	<html:p>EQUATION: (1) Benzoylsuccinyl-CoA[c] + (1) CoA[c] &lt;=&gt; (1) Benzoyl-CoA[c] + (1) Succinyl-CoA[c]</html:p>
</notes>
<listOfReactants>
	<speciesReference species="cpd06712_c0" stoichiometry="1.0" name="Benzoylsuccinyl-CoA_C32H40N7O20P3S"/>
	<speciesReference species="cpd00010_c0" stoichiometry="1.0" name="CoA_c0_C21H33N7O16P3S"/>
</listOfReactants>
<listOfProducts>
	<speciesReference species="cpd00078_c0" stoichiometry="1.0" name="Succinyl-CoA_c0_C25H36N7O19P3S"/>
	<speciesReference species="cpd00401_c0" stoichiometry="1.0" name="Benzoyl-CoA_C28H37N7O17P3S"/>
</listOfProducts>
</reaction>
	<reaction id="rxn03866" name="Reaction Added from: gene association: original name:dicarboxylate 3oxoacyl-coa thiolase (c7:0) added from:Arthrobacter_aurescens_TC1_SEED_model"  reversible="true">
<notes>
	<html:p>ISJPI: 1</html:p>
	<html:p>KEGG_REACTION: R05586</html:p>
	<html:p>KEGG_EC: NOEC</html:p>
	<html:p>FORMULA: (1.0) C28H40N7O20P3S (1.0) C21H33N7O16P3S &lt;==&gt;(1.0) C23H35N7O17P3S (1.0) C26H38N7O19P3S </html:p>
	<html:p>KEGG_DIRECTION: reversible</html:p>
	<html:p>KBASE_DIRECTION: reversible</html:p>
	<html:p>STRUNIPROT: 0</html:p>
	<html:p>EQUATION: (1) 3-Ketopimelyl-CoA[c] + (1) CoA[c] &lt;=&gt; (1) Acetyl-CoA[c] + (1) Glutaryl-CoA[c]</html:p>
</notes>
<listOfReactants>
	<speciesReference species="cpd04104_c0" stoichiometry="1.0" name="3-Ketopimelyl-CoA_C28H40N7O20P3S"/>
	<speciesReference species="cpd00010_c0" stoichiometry="1.0" name="CoA_c0_C21H33N7O16P3S"/>
</listOfReactants>
<listOfProducts>
	<speciesReference species="cpd00022_c0" stoichiometry="1.0" name="Acetyl-CoA_c0_C23H35N7O17P3S"/>
	<speciesReference species="cpd00413_c0" stoichiometry="1.0" name="Glutaryl-CoA_C26H38N7O19P3S"/>
</listOfProducts>
</reaction>
	<reaction id="rxn00083_c0" name="NADPH:NAD+_oxidoreductase_(B-specific)_c0"  reversible="true">
<notes>
	<html:p>ISJPI: 1</html:p>
	<html:p>GENE_ASSOCIATION: (kb|g.684.peg.3619 or kb|g.684.peg.3317)</html:p>
	<html:p>KEGG_REACTION: R00112</html:p>
	<html:p>KEGG_EC: 1.6.1.1</html:p>
	<html:p>FORMULA: (1.0) C21H26N7O14P2 (1.0) C21H27N7O17P3 &lt;==&gt;(1.0) C21H27N7O14P2 (1.0) C21H26N7O17P3 </html:p>
	<html:p>KEGG_DIRECTION: reversible</html:p>
	<html:p>KBASE_DIRECTION: reversible</html:p>
	<html:p>STRUNIPROT: 0</html:p>
	<html:p>PROTEIN_ASSOCIATION: (kb|g.684.peg.3619 or kb|g.684.peg.3317)</html:p>
	<html:p>PROTEIN_CLASS: </html:p>
</notes>
<listOfReactants>
	<speciesReference species="cpd00005_c0" stoichiometry="1.0" name="NADPH_c0_C21H27N7O17P3"/>
	<speciesReference species="cpd00003_c0" stoichiometry="1.0" name="NAD_c0_C21H26N7O14P2"/>
</listOfReactants>
<listOfProducts>
	<speciesReference species="cpd00006_c0" stoichiometry="1.0" name="NADP_c0_C21H26N7O17P3"/>
	<speciesReference species="cpd00004_c0" stoichiometry="1.0" name="NADH_c0_C21H27N7O14P2"/>
</listOfProducts>
</reaction>
	<reaction id="rxn02341_c0" name="N-[(R)-4-Phosphopantothenoyl]-L-cysteine_carboxy-lyase_c0"  reversible="false">
<notes>
	<html:p>ISJPI: 1</html:p>
	<html:p>GENE_ASSOCIATION: (kb|g.684.peg.4239 or kb|g.684.peg.1236) and (kb|g.684.peg.4239 or kb|g.684.peg.1236)</html:p>
	<html:p>KEGG_REACTION: R03269</html:p>
	<html:p>KEGG_EC: 4.1.1.36</html:p>
	<html:p>FORMULA: (1.0) H (1.0) C12H21N2O9PS &lt;==&gt;(1.0) C11H22N2O7PS (1.0) CO2 </html:p>
	<html:p>KEGG_DIRECTION: reversible</html:p>
	<html:p>KBASE_DIRECTION: forward</html:p>
	<html:p>STRUNIPROT: 0</html:p>
	<html:p>PROTEIN_ASSOCIATION: (kb|g.684.peg.4239 or kb|g.684.peg.1236) and (kb|g.684.peg.4239 or kb|g.684.peg.1236)</html:p>
	<html:p>PROTEIN_CLASS: ,</html:p>
</notes>
<listOfReactants>
	<speciesReference species="cpd02666_c0" stoichiometry="1.0" name="R-4-Phosphopantothenoyl-L-cysteine_c0_C12H21N2O9PS"/>
	<speciesReference species="cpd00067_c0" stoichiometry="1.0" name="H_c0_H"/>
</listOfReactants>
<listOfProducts>
	<speciesReference species="cpd00011_c0" stoichiometry="1.0" name="CO2_c0_CO2"/>
	<speciesReference species="cpd00834_c0" stoichiometry="1.0" name="Phosphopantetheine_c0_C11H22N2O7PS"/>
</listOfProducts>
</reaction>
	<reaction id="rxn04717" name="Reaction Added from: gene association: original name:rxn04717 added from:Arthrobacter_aurescens_TC1_SEED_model"  reversible="true">
<notes>
	<html:p>ISJPI: 1</html:p>
	<html:p>KEGG_REACTION: R06908</html:p>
	<html:p>KEGG_EC: NOEC</html:p>
	<html:p>FORMULA: (1.0) C21H33N7O16P3S (1.0) C36H42N7O20P3S &lt;==&gt;(1.0) C32H39N7O17P3S (1.0) C25H36N7O19P3S </html:p>
	<html:p>KEGG_DIRECTION: reversible</html:p>
	<html:p>KBASE_DIRECTION: reversible</html:p>
	<html:p>STRUNIPROT: 0</html:p>
	<html:p>EQUATION: (1) CoA[c] + (1) Naphthyl-2-oxomethyl-succinyl-CoA[c] &lt;=&gt; (1) 2-Naphthoyl-CoA[c] + (1) Succinyl-CoA[c]</html:p>
</notes>
<listOfReactants>
	<speciesReference species="cpd09822_c0" stoichiometry="1.0" name="Naphthyl-2-oxomethyl-succinyl-CoA_C36H42N7O20P3S"/>
	<speciesReference species="cpd00010_c0" stoichiometry="1.0" name="CoA_c0_C21H33N7O16P3S"/>
</listOfReactants>
<listOfProducts>
	<speciesReference species="cpd09823_c0" stoichiometry="1.0" name="2-Naphthoyl-CoA_C32H39N7O17P3S"/>
	<speciesReference species="cpd00078_c0" stoichiometry="1.0" name="Succinyl-CoA_c0_C25H36N7O19P3S"/>
</listOfProducts>
</reaction>
	<reaction id="rxn04716" name="Reaction Added from: gene association: original name:rxn04716 added from:Arthrobacter_aurescens_TC1_SEED_model"  reversible="true">
<notes>
	<html:p>ISJPI: 1</html:p>
	<html:p>KEGG_REACTION: R06907</html:p>
	<html:p>KEGG_EC: NOEC</html:p>
	<html:p>FORMULA: (1.0) C36H44N7O20P3S &lt;==&gt;(2.0) H (1.0) C36H42N7O20P3S </html:p>
	<html:p>KEGG_DIRECTION: reversible</html:p>
	<html:p>KBASE_DIRECTION: forward</html:p>
	<html:p>STRUNIPROT: 0</html:p>
	<html:p>EQUATION: (1) Naphthyl-2-hydroxymethyl-succinyl CoA[c] &lt;=&gt; (2) H+[c] + (1) Naphthyl-2-oxomethyl-succinyl-CoA[c]</html:p>
</notes>
<listOfReactants>
	<speciesReference species="cpd09821_c0" stoichiometry="1.0" name="Naphthyl-2-hydroxymethyl-succinyl CoA_C36H44N7O20P3S"/>
</listOfReactants>
<listOfProducts>
	<speciesReference species="cpd09822_c0" stoichiometry="1.0" name="Naphthyl-2-oxomethyl-succinyl-CoA_C36H42N7O20P3S"/>
	<speciesReference species="cpd00067_c0" stoichiometry="2.0" name="H_c0_H"/>
</listOfProducts>
</reaction>
	<reaction id="rxn00369_c0" name="GTP:cytidine_5-phosphotransferase_c0"  reversible="true">
<notes>
	<html:p>ISJPI: 1</html:p>
	<html:p>GENE_ASSOCIATION: (kb|g.684.peg.2207)</html:p>
	<html:p>KEGG_REACTION: R00517</html:p>
	<html:p>KEGG_EC: 2.7.1.48</html:p>
	<html:p>FORMULA: (1.0) C10H13N5O14P3 (1.0) C9H13N3O5 &lt;==&gt;(1.0) C10H13N5O11P2 (1.0) C9H13N3O8P </html:p>
	<html:p>KEGG_DIRECTION: reversible</html:p>
	<html:p>KBASE_DIRECTION: reversible</html:p>
	<html:p>STRUNIPROT: 0</html:p>
	<html:p>PROTEIN_ASSOCIATION: (kb|g.684.peg.2207)</html:p>
	<html:p>PROTEIN_CLASS: </html:p>
</notes>
<listOfReactants>
	<speciesReference species="cpd00367_c0" stoichiometry="1.0" name="Cytidine_c0_C9H13N3O5"/>
	<speciesReference species="cpd00038_c0" stoichiometry="1.0" name="GTP_c0_C10H13N5O14P3"/>
</listOfReactants>
<listOfProducts>
	<speciesReference species="cpd00046_c0" stoichiometry="1.0" name="CMP_c0_C9H13N3O8P"/>
	<speciesReference species="cpd00031_c0" stoichiometry="1.0" name="GDP_c0_C10H13N5O11P2"/>
</listOfProducts>
</reaction>
	<reaction id="rxn01073_c0" name="sn-Glycero-3-phosphoethanolamine_glycerophosphohydrolase_c0"  reversible="false">
<notes>
	<html:p>ISJPI: 1</html:p>
	<html:p>GENE_ASSOCIATION: (kb|g.684.peg.4275 or kb|g.684.peg.3545)</html:p>
	<html:p>KEGG_REACTION: R01470</html:p>
	<html:p>KEGG_EC: 3.1.4.46</html:p>
	<html:p>FORMULA: (1.0) C5H14NO6P (1.0) H2O ==&gt;(1.0) C3H8O6P (1.0) C2H8NO </html:p>
	<html:p>KEGG_DIRECTION: forward</html:p>
	<html:p>KBASE_DIRECTION: forward</html:p>
	<html:p>STRUNIPROT: 1</html:p>
	<html:p>PROTEIN_ASSOCIATION: (kb|g.684.peg.4275 or kb|g.684.peg.3545)</html:p>
	<html:p>PROTEIN_CLASS: </html:p>
</notes>
<listOfReactants>
	<speciesReference species="cpd00001_c0" stoichiometry="1.0" name="H2O_c0_H2O"/>
	<speciesReference species="cpd00908_c0" stoichiometry="1.0" name="Glycerophosphoethanolamine_c0_C5H14NO6P"/>
</listOfReactants>
<listOfProducts>
	<speciesReference species="cpd00080_c0" stoichiometry="1.0" name="Glycerol-3-phosphate_c0_C3H8O6P"/>
	<speciesReference species="cpd00162_c0" stoichiometry="1.0" name="Aminoethanol_c0_C2H8NO"/>
</listOfProducts>
</reaction>
	<reaction id="rxn09176" name="Reaction Added from: gene association: original name:polyphosphate kinase added from:Arthrobacter_aurescens_TC1_SEED_model"  reversible="true">
<notes>
	<html:p>FORMULA: (1.0) C10H13N5O13P3 (1.0) H (1.0) HO4P &lt;==&gt;(1.0) H2O7P2 (1.0) C10H13N5O10P2 </html:p>
	<html:p>EQUATION: (1) ATP[c] + (1) H+[c] + (1) Phosphate[c] &lt;=&gt; (1) ADP[c] + (1) PPi[c]</html:p>
</notes>
<listOfReactants>
	<speciesReference species="cpd00009_c0" stoichiometry="1.0" name="Phosphate_c0_HO4P"/>
	<speciesReference species="cpd00002_c0" stoichiometry="1.0" name="ATP_c0_C10H13N5O13P3"/>
	<speciesReference species="cpd00067_c0" stoichiometry="1.0" name="H_c0_H"/>
</listOfReactants>
<listOfProducts>
	<speciesReference species="cpd00012_c0" stoichiometry="1.0" name="PPi_c0_H2O7P2"/>
	<speciesReference species="cpd00008_c0" stoichiometry="1.0" name="ADP_c0_C10H13N5O10P2"/>
</listOfProducts>
</reaction>
	<reaction id="R_rxn00258_c0" name="Malonyl_CoA_pyruvate_carboxytransferase_c0"  reversible="true">
<notes>
	<html:p>GENE_ASSOCIATION: fig|6666666.440926.peg.2323</html:p>
	<html:p>PROTEIN_ASSOCIATION: fig|6666666.440926.peg.2323</html:p>
</notes>
<listOfReactants>
	<speciesReference species="M_cpd00070_c0" stoichiometry="1.0" name="Malonyl_CoA_c0"/>
	<speciesReference species="M_cpd00020_c0" stoichiometry="1.0" name="Pyruvate_c0"/>
</listOfReactants>
<listOfProducts>
	<speciesReference species="M_cpd00032_c0" stoichiometry="1.0" name="Oxaloacetate_c0"/>
	<speciesReference species="M_cpd00022_c0" stoichiometry="1.0" name="Acetyl_CoA_c0"/>
</listOfProducts>
</reaction>
	<reaction id="rxn11007" name="Reaction Added from: gene association: original name:TMDSf added from:Arthrobacter_aurescens_TC1_SEED_model"  reversible="true">
<notes>
	<html:p>FORMULA: (1.0) C17H22N4O9P (1.0) C9H12N2O8P (1.0) C20H21N7O6 &lt;==&gt;(1.0) C17H20N4O9P (1.0) C19H21N7O6 (1.0) C10H14N2O8P </html:p>
	<html:p>EQUATION: (1) 5-10-Methylenetetrahydrofolate[c] + (1) FMNH2[c] + (1) dUMP[c] &lt;=&gt; (1) FMN[c] + (1) Tetrahydrofolate[c] + (1) dTMP[c]</html:p>
</notes>
<listOfReactants>
	<speciesReference species="cpd00299_c0" stoichiometry="1.0" name="dUMP_c0_C9H12N2O8P"/>
	<speciesReference species="cpd00125_c0" stoichiometry="1.0" name="5-10-Methylenetetrahydrofolate_c0_C20H21N7O6"/>
	<speciesReference species="cpd01270_c0" stoichiometry="1.0" name="FMNH2_c0_C17H22N4O9P"/>
</listOfReactants>
<listOfProducts>
	<speciesReference species="cpd00298_c0" stoichiometry="1.0" name="dTMP_c0_C10H14N2O8P"/>
	<speciesReference species="cpd00087_c0" stoichiometry="1.0" name="Tetrahydrofolate_c0_C19H21N7O6"/>
	<speciesReference species="cpd00050_c0" stoichiometry="1.0" name="FMN_c0_C17H20N4O9P"/>
</listOfProducts>
</reaction>
	<reaction id="rxn01637_c0" name="N2-Acetyl-L-ornithine:2-oxoglutarate_aminotransferase_c0"  reversible="true">
<notes>
	<html:p>ISJPI: 1</html:p>
	<html:p>GENE_ASSOCIATION: (kb|g.684.peg.722)</html:p>
	<html:p>KEGG_REACTION: R02283</html:p>
	<html:p>KEGG_EC: 2.6.1.11</html:p>
	<html:p>FORMULA: (1.0) C5H4O5 (1.0) C7H14N2O3 &lt;==&gt;(1.0) C7H10NO4 (1.0) C5H8NO4 </html:p>
	<html:p>KEGG_DIRECTION: reversible</html:p>
	<html:p>KBASE_DIRECTION: reversible</html:p>
	<html:p>STRUNIPROT: 1</html:p>
	<html:p>PROTEIN_ASSOCIATION: (kb|g.684.peg.722)</html:p>
	<html:p>PROTEIN_CLASS: </html:p>
</notes>
<listOfReactants>
	<speciesReference species="cpd00024_c0" stoichiometry="1.0" name="2-Oxoglutarate_c0_C5H4O5"/>
	<speciesReference species="cpd00342_c0" stoichiometry="1.0" name="N-Acetylornithine_c0_C7H14N2O3"/>
</listOfReactants>
<listOfProducts>
	<speciesReference species="cpd00918_c0" stoichiometry="1.0" name="2-Acetamido-5-oxopentanoate_c0_C7H10NO4"/>
	<speciesReference species="cpd00023_c0" stoichiometry="1.0" name="L-Glutamate_c0_C5H8NO4"/>
</listOfProducts>
</reaction>
	<reaction id="rxn00529_c0" name="L-Tyrosine_carboxy-lyase_c0"  reversible="false">
<notes>
	<html:p>ISJPI: 0</html:p>
	<html:p>GENE_ASSOCIATION: (kb|g.684.peg.4518)</html:p>
	<html:p>KEGG_REACTION: R00736</html:p>
	<html:p>KEGG_EC: 4.1.1.25</html:p>
	<html:p>FORMULA: (1.0) H (1.0) C9H11NO3 &lt;==&gt;(1.0) C8H12NO (1.0) CO2 </html:p>
	<html:p>KEGG_DIRECTION: reversible</html:p>
	<html:p>KBASE_DIRECTION: forward</html:p>
	<html:p>STRUNIPROT: 0</html:p>
	<html:p>PROTEIN_ASSOCIATION: (kb|g.684.peg.4518)</html:p>
	<html:p>PROTEIN_CLASS: </html:p>
</notes>
<listOfReactants>
	<speciesReference species="cpd00069_c0" stoichiometry="1.0" name="L-Tyrosine_c0_C9H11NO3"/>
	<speciesReference species="cpd00067_c0" stoichiometry="1.0" name="H_c0_H"/>
</listOfReactants>
<listOfProducts>
	<speciesReference species="cpd00011_c0" stoichiometry="1.0" name="CO2_c0_CO2"/>
	<speciesReference species="cpd00374_c0" stoichiometry="1.0" name="Tyramine_c0_C8H12NO"/>
</listOfProducts>
</reaction>
	<reaction id="rxn05426_c0" name="12-methyl-3-oxo-tridecanoyl-ACP:NADP+_oxidoreductase_c0"  reversible="true">
<notes>
	<html:p>GENE_ASSOCIATION: (kb|g.684.peg.4072 or kb|g.684.peg.289 or kb|g.684.peg.3291 or kb|g.684.peg.1991 or kb|g.684.peg.3771 or kb|g.684.peg.4166 or kb|g.684.peg.1342 or kb|g.684.peg.367 or kb|g.684.peg.1440 or kb|g.684.peg.4016 or kb|g.684.peg.1216 or kb|g.684.peg.2941 or kb|g.684.peg.1969 or kb|g.684.peg.4158 or kb|g.684.peg.1055)</html:p>
	<html:p>FORMULA: (1.0) H (1.0) C25H45N2O9PRS (1.0) C21H27N7O17P3 &lt;==&gt;(1.0) C25H47N2O9PRS (1.0) C21H26N7O17P3 </html:p>
	<html:p>PROTEIN_ASSOCIATION: (kb|g.684.peg.4072 or kb|g.684.peg.289 or kb|g.684.peg.3291 or kb|g.684.peg.1991 or kb|g.684.peg.3771 or kb|g.684.peg.4166 or kb|g.684.peg.1342 or kb|g.684.peg.367 or kb|g.684.peg.1440 or kb|g.684.peg.4016 or kb|g.684.peg.1216 or kb|g.684.peg.2941 or kb|g.684.peg.1969 or kb|g.684.peg.4158 or kb|g.684.peg.1055)</html:p>
	<html:p>PROTEIN_CLASS: </html:p>
</notes>
<listOfReactants>
	<speciesReference species="cpd00005_c0" stoichiometry="1.0" name="NADPH_c0_C21H27N7O17P3"/>
	<speciesReference species="cpd11562_c0" stoichiometry="1.0" name="12-methyl-3-oxo-tridecanoyl-ACP_c0_C25H45N2O9PRS"/>
	<speciesReference species="cpd00067_c0" stoichiometry="1.0" name="H_c0_H"/>
</listOfReactants>
<listOfProducts>
	<speciesReference species="cpd00006_c0" stoichiometry="1.0" name="NADP_c0_C21H26N7O17P3"/>
	<speciesReference species="cpd11563_c0" stoichiometry="1.0" name="12-methyl-3-hydroxy-tridecanoyl-ACP_c0_C25H47N2O9PRS"/>
</listOfProducts>
</reaction>
	<reaction id="rxn10340_c0" name="isopentadecanoyl-cardiolipin_synthase_c0"  reversible="true">
<notes>
	<html:p>GENE_ASSOCIATION: (kb|g.684.peg.3957 or kb|g.684.peg.3536)</html:p>
	<html:p>FORMULA: (2.0) C36H70O10P &lt;==&gt;(1.0) C3H8O3 (1.0) C69H132O17P2 </html:p>
	<html:p>PROTEIN_ASSOCIATION: (kb|g.684.peg.3957 or kb|g.684.peg.3536)</html:p>
	<html:p>PROTEIN_CLASS: </html:p>
</notes>
<listOfReactants>
	<speciesReference species="cpd15725_c0" stoichiometry="2.0" name="Diisopentadecanoylphosphatidylglycerol_c0_C36H70O10P"/>
</listOfReactants>
<listOfProducts>
	<speciesReference species="cpd15797_c0" stoichiometry="1.0" name="Isopentadecanoylcardiolipin_B._subtilis_c0_C69H132O17P2"/>
	<speciesReference species="cpd00100_c0" stoichiometry="1.0" name="Glycerol_c0_C3H8O3"/>
</listOfProducts>
</reaction>
	<reaction id="rxn01674" name="Reaction Added from: gene association: original name:dCTP:uridine 5-phosphotransferase added from:Arthrobacter_aurescens_TC1_SEED_model"  reversible="true">
<notes>
	<html:p>ISJPI: 1</html:p>
	<html:p>KEGG_REACTION: R02327</html:p>
	<html:p>KEGG_EC: 2.7.1.48</html:p>
	<html:p>FORMULA: (1.0) C9H12N2O6 (1.0) C9H13N3O13P3 &lt;==&gt;(1.0) C9H12N2O9P (1.0) C9H13N3O10P2 </html:p>
	<html:p>KEGG_DIRECTION: reversible</html:p>
	<html:p>KBASE_DIRECTION: reversible</html:p>
	<html:p>STRUNIPROT: 0</html:p>
	<html:p>EQUATION: (1) Uridine[c] + (1) dCTP[c] &lt;=&gt; (1) UMP[c] + (1) dCDP[c]</html:p>
</notes>
<listOfReactants>
	<speciesReference species="cpd00249_c0" stoichiometry="1.0" name="Uridine_c0_C9H12N2O6"/>
	<speciesReference species="cpd00356_c0" stoichiometry="1.0" name="dCTP_c0_C9H13N3O13P3"/>
</listOfReactants>
<listOfProducts>
	<speciesReference species="cpd00091_c0" stoichiometry="1.0" name="UMP_c0_C9H12N2O9P"/>
	<speciesReference species="cpd00533_c0" stoichiometry="1.0" name="dCDP_c0_C9H13N3O10P2"/>
</listOfProducts>
</reaction>
	<reaction id="rxn04700" name="Reaction Added from: gene association: original name:rxn04700 added from:Arthrobacter_aurescens_TC1_SEED_model"  reversible="true">
<notes>
	<html:p>ISJPI: 1</html:p>
	<html:p>KEGG_REACTION: R06891</html:p>
	<html:p>KEGG_EC: NOEC</html:p>
	<html:p>FORMULA: (1.0) C8H10O2 (1.0) C21H26N7O14P2 &lt;==&gt;(1.0) H (1.0) C8H8O2 (1.0) C21H27N7O14P2 </html:p>
	<html:p>KEGG_DIRECTION: reversible</html:p>
	<html:p>KBASE_DIRECTION: reversible</html:p>
	<html:p>STRUNIPROT: 0</html:p>
	<html:p>EQUATION: (1) 1-(4-Hydroxyphenyl)ethanol[c] + (1) NAD[c] &lt;=&gt; (1) 4-Hydroxyacetophenone[c] + (1) H+[c] + (1) NADH[c]</html:p>
</notes>
<listOfReactants>
	<speciesReference species="cpd00003_c0" stoichiometry="1.0" name="NAD_c0_C21H26N7O14P2"/>
	<speciesReference species="cpd09489_c0" stoichiometry="1.0" name="1-(4-Hydroxyphenyl)ethanol_C8H10O2"/>
</listOfReactants>
<listOfProducts>
	<speciesReference species="cpd07586_c0" stoichiometry="1.0" name="4-Hydroxyacetophenone_C8H8O2"/>
	<speciesReference species="cpd00004_c0" stoichiometry="1.0" name="NADH_c0_C21H27N7O14P2"/>
	<speciesReference species="cpd00067_c0" stoichiometry="1.0" name="H_c0_H"/>
</listOfProducts>
</reaction>
	<reaction id="rxn00342" name="Reaction Added from: gene association: original name:L-Asparagine amidohydrolase added from:Arthrobacter_aurescens_TC1_SEED_model"  reversible="true">
<notes>
	<html:p>ISJPI: 0</html:p>
	<html:p>KEGG_REACTION: R00485</html:p>
	<html:p>KEGG_EC: 3.5.1.38</html:p>
	<html:p>FORMULA: (1.0) H4N (1.0) C4H6NO4 &lt;==&gt;(1.0) C4H8N2O3 (1.0) H2O </html:p>
	<html:p>KEGG_DIRECTION: reversible</html:p>
	<html:p>KBASE_DIRECTION: forward</html:p>
	<html:p>STRUNIPROT: 0</html:p>
	<html:p>EQUATION: (1) H2O[c] + (1) L-Asparagine[c] &lt;=&gt; (1) L-Aspartate[c] + (1) NH3[c]</html:p>
</notes>
<listOfReactants>
	<speciesReference species="cpd00041_c0" stoichiometry="1.0" name="L-Aspartate_c0_C4H6NO4"/>
	<speciesReference species="cpd00013_c0" stoichiometry="1.0" name="NH3_c0_H4N"/>
</listOfReactants>
<listOfProducts>
	<speciesReference species="cpd00001_c0" stoichiometry="1.0" name="H2O_c0_H2O"/>
	<speciesReference species="cpd00132_c0" stoichiometry="1.0" name="L-Asparagine_c0_C4H8N2O3"/>
</listOfProducts>
</reaction>
	<reaction id="rxn03852" name="Reaction Added from: gene association: original name:UDP-N-acetyl-D-mannosamine:N-acetyl-beta-D- added from:Arthrobacter_aurescens_TC1_SEED_model"  reversible="true">
<notes>
	<html:p>ISJPI: 1</html:p>
	<html:p>KEGG_REACTION: R05566</html:p>
	<html:p>KEGG_EC: 2.4.1.187</html:p>
	<html:p>FORMULA: (1.0) C17H25N3O17P2 (1.0) C63H103NO12P2 &lt;==&gt;(1.0) C71H116N2O17P2 (1.0) C9H12N2O12P2 </html:p>
	<html:p>KEGG_DIRECTION: NA</html:p>
	<html:p>KBASE_DIRECTION: reversible</html:p>
	<html:p>STRUNIPROT: 0</html:p>
	<html:p>EQUATION: (1) UDP-N-acetyl-D-mannosamine[c] + (1) Undecaprenyl diphospho N-acetyl-glucosamine[c] &lt;=&gt; (1) N-Acetyl-beta-D-mannosaminyl-1,4-N-acetyl-D- glucosaminyldiphosphoundecaprenol[c] + (1) UDP[c]</html:p>
</notes>
<listOfReactants>
	<speciesReference species="cpd00861_c0" stoichiometry="1.0" name="UDP-N-acetyl-D-mannosamine_C17H25N3O17P2"/>
	<speciesReference species="cpd00946_c0" stoichiometry="1.0" name="Undecaprenyl_diphospho_N-acetyl-glucosamine_c0_C63H103NO12P2"/>
</listOfReactants>
<listOfProducts>
	<speciesReference species="cpd02967_c0" stoichiometry="1.0" name="N-Acetyl-beta-D-mannosaminyl-1,4-N-acetyl-D- glucosaminyldiphosphoundecaprenol_C71H116N2O17P2"/>
	<speciesReference species="cpd00014_c0" stoichiometry="1.0" name="UDP_c0_C9H12N2O12P2"/>
</listOfProducts>
</reaction>
	<reaction id="rxn04456_c0" name="rxn04456_c0"  reversible="false">
<notes>
	<html:p>ISJPI: 0</html:p>
	<html:p>GENE_ASSOCIATION: </html:p>
	<html:p>KEGG_REACTION: R06604</html:p>
	<html:p>KEGG_EC: NOEC</html:p>
	<html:p>FORMULA: (1.0) H (1.0) C5H5N4O5 &lt;==&gt;(1.0) CO2 (1.0) C4H6N4O3 </html:p>
	<html:p>KEGG_DIRECTION: reversible</html:p>
	<html:p>KBASE_DIRECTION: forward</html:p>
	<html:p>STRUNIPROT: 0</html:p>
	<html:p>PROTEIN_ASSOCIATION: </html:p>
	<html:p>PROTEIN_CLASS: </html:p>
</notes>
<listOfReactants>
	<speciesReference species="cpd09027_c0" stoichiometry="1.0" name="5-Hydroxy-2-oxo-4-ureido-2_5-dihydro-1H-imidazole-5-carboxylate_c0_C5H5N4O5"/>
	<speciesReference species="cpd00067_c0" stoichiometry="1.0" name="H_c0_H"/>
</listOfReactants>
<listOfProducts>
	<speciesReference species="cpd00011_c0" stoichiometry="1.0" name="CO2_c0_CO2"/>
	<speciesReference species="cpd01092_c0" stoichiometry="1.0" name="Allantoin_c0_C4H6N4O3"/>
</listOfProducts>
</reaction>
	<reaction id="rxn11944_c0" name="Methyltransferase_c0"  reversible="false">
<notes>
	<html:p>GENE_ASSOCIATION: (kb|g.684.peg.677)</html:p>
	<html:p>FORMULA: (1.0) C15H23N6O5S (1.0) C29H33N9O12 ==&gt;(1.0) C14H20N6O5S (1.0) H (1.0) C30H35N9O12 </html:p>
	<html:p>PROTEIN_ASSOCIATION: (kb|g.684.peg.677)</html:p>
	<html:p>PROTEIN_CLASS: </html:p>
</notes>
<listOfReactants>
	<speciesReference species="cpd00017_c0" stoichiometry="1.0" name="S-Adenosyl-L-methionine_c0_C15H23N6O5S"/>
	<speciesReference species="cpd02555_c0" stoichiometry="1.0" name="Tetrahydropteroyltri-L-glutamate_c0_C29H33N9O12"/>
</listOfReactants>
<listOfProducts>
	<speciesReference species="cpd00019_c0" stoichiometry="1.0" name="S-Adenosyl-homocysteine_c0_C14H20N6O5S"/>
	<speciesReference species="cpd02738_c0" stoichiometry="1.0" name="5-Methyltetrahydropteroyltri-L-glutamate_c0_C30H35N9O12"/>
	<speciesReference species="cpd00067_c0" stoichiometry="1.0" name="H_c0_H"/>
</listOfProducts>
</reaction>
	<reaction id="rxn03004_c0" name="10-Formyltetrahydrofolate:5-phosphoribosylglycinamide_c0"  reversible="true">
<notes>
	<html:p>ISJPI: 1</html:p>
	<html:p>GENE_ASSOCIATION: (kb|g.684.peg.560)</html:p>
	<html:p>KEGG_REACTION: R04325</html:p>
	<html:p>KEGG_EC: 2.1.2.2</html:p>
	<html:p>FORMULA: (1.0) C7H15N2O8P (1.0) C20H21N7O7 &lt;==&gt;(1.0) H (1.0) C19H21N7O6 (1.0) C8H14N2O9P </html:p>
	<html:p>KEGG_DIRECTION: reversible</html:p>
	<html:p>KBASE_DIRECTION: reversible</html:p>
	<html:p>STRUNIPROT: 1</html:p>
	<html:p>PROTEIN_ASSOCIATION: (kb|g.684.peg.560)</html:p>
	<html:p>PROTEIN_CLASS: </html:p>
</notes>
<listOfReactants>
	<speciesReference species="cpd02394_c0" stoichiometry="1.0" name="GAR_c0_C7H15N2O8P"/>
	<speciesReference species="cpd00201_c0" stoichiometry="1.0" name="10-Formyltetrahydrofolate_c0_C20H21N7O7"/>
</listOfReactants>
<listOfProducts>
	<speciesReference species="cpd00087_c0" stoichiometry="1.0" name="Tetrahydrofolate_c0_C19H21N7O6"/>
	<speciesReference species="cpd02678_c0" stoichiometry="1.0" name="N-Formyl-GAR_c0_C8H14N2O9P"/>
	<speciesReference species="cpd00067_c0" stoichiometry="1.0" name="H_c0_H"/>
</listOfProducts>
</reaction>
	<reaction id="rxn04704" name="Reaction Added from: gene association: original name:coproporphyrinogen-III:S-adenosyl-L-methionine added from:Arthrobacter_aurescens_TC1_SEED_model"  reversible="false">
<notes>
	<html:p>ISJPI: 1</html:p>
	<html:p>KEGG_REACTION: R06895</html:p>
	<html:p>KEGG_EC: NOEC</html:p>
	<html:p>FORMULA: (1.0) C36H40N4O8 (2.0) C15H23N6O5S &lt;==&gt;(1.0) C34H38N4O4 (2.0) C10H13N5O3 (2.0) C5H11NO2S (2.0) CO2 </html:p>
	<html:p>KEGG_DIRECTION: reversible</html:p>
	<html:p>KBASE_DIRECTION: reversible</html:p>
	<html:p>STRUNIPROT: 0</html:p>
	<html:p>EQUATION: (1) CoproporphyrinogenIII[c] + (2) S-Adenosyl-L-methionine[c] &lt;=&gt; (2) 5-Deoxyadenosine[c] + (2) CO2[c] + (2) L-Methionine[c] + (1) ProtoporphyrinogenIX[c]</html:p>
</notes>
<listOfReactants>
	<speciesReference species="cpd02083_c0" stoichiometry="1.0" name="CoproporphyrinogenIII_c0_C36H40N4O8"/>
	<speciesReference species="cpd00017_c0" stoichiometry="2.0" name="S-Adenosyl-L-methionine_c0_C15H23N6O5S"/>
</listOfReactants>
<listOfProducts>
	<speciesReference species="cpd00011_c0" stoichiometry="2.0" name="CO2_c0_CO2"/>
	<speciesReference species="cpd00791_c0" stoichiometry="1.0" name="ProtoporphyrinogenIX_C34H38N4O4"/>
	<speciesReference species="cpd03091_c0" stoichiometry="2.0" name="5-Deoxyadenosine_c0_C10H13N5O3"/>
	<speciesReference species="cpd00060_c0" stoichiometry="2.0" name="L-Methionine_c0_C5H11NO2S"/>
</listOfProducts>
</reaction>
	<reaction id="rxn02525" name="Reaction Added from: gene association: original name:alpha-Aminopropiononitrile aminohydrolase added from:Arthrobacter_aurescens_TC1_SEED_model"  reversible="false">
<notes>
	<html:p>ISJPI: 1</html:p>
	<html:p>KEGG_REACTION: R03542</html:p>
	<html:p>KEGG_EC: 3.5.5.1</html:p>
	<html:p>FORMULA: (1.0) H (2.0) H2O (1.0) C3H6N2 ==&gt;(1.0) H4N (1.0) C3H7NO2 </html:p>
	<html:p>KEGG_DIRECTION: forward</html:p>
	<html:p>KBASE_DIRECTION: reversible</html:p>
	<html:p>STRUNIPROT: 1</html:p>
	<html:p>EQUATION: (1) H+[c] + (2) H2O[c] + (1) alpha-Aminopropiononitrile[c] &lt;=&gt; (1) Alanine[c] + (1) NH3[c]</html:p>
</notes>
<listOfReactants>
	<speciesReference species="cpd03408_c0" stoichiometry="1.0" name="alpha-Aminopropiononitrile_C3H6N2"/>
	<speciesReference species="cpd00001_c0" stoichiometry="2.0" name="H2O_c0_H2O"/>
	<speciesReference species="cpd00067_c0" stoichiometry="1.0" name="H_c0_H"/>
</listOfReactants>
<listOfProducts>
	<speciesReference species="cpd00013_c0" stoichiometry="1.0" name="NH3_c0_H4N"/>
	<speciesReference species="cpd01003_c0" stoichiometry="1.0" name="Alanine_C3H7NO2"/>
</listOfProducts>
</reaction>
	<reaction id="rxn01679" name="Reaction Added from: gene association: original name:dUTP:uridine 5-phosphotransferase added from:Arthrobacter_aurescens_TC1_SEED_model"  reversible="true">
<notes>
	<html:p>ISJPI: 1</html:p>
	<html:p>KEGG_REACTION: R02332</html:p>
	<html:p>KEGG_EC: 2.7.1.48</html:p>
	<html:p>FORMULA: (1.0) C9H12N2O6 (1.0) C9H12N2O14P3 &lt;==&gt;(1.0) C9H12N2O11P2 (1.0) C9H12N2O9P </html:p>
	<html:p>KEGG_DIRECTION: reversible</html:p>
	<html:p>KBASE_DIRECTION: reversible</html:p>
	<html:p>STRUNIPROT: 0</html:p>
	<html:p>EQUATION: (1) Uridine[c] + (1) dUTP[c] &lt;=&gt; (1) UMP[c] + (1) dUDP[c]</html:p>
</notes>
<listOfReactants>
	<speciesReference species="cpd00249_c0" stoichiometry="1.0" name="Uridine_c0_C9H12N2O6"/>
	<speciesReference species="cpd00358_c0" stoichiometry="1.0" name="dUTP_c0_C9H12N2O14P3"/>
</listOfReactants>
<listOfProducts>
	<speciesReference species="cpd00091_c0" stoichiometry="1.0" name="UMP_c0_C9H12N2O9P"/>
	<speciesReference species="cpd00978_c0" stoichiometry="1.0" name="dUDP_c0_C9H12N2O11P2"/>
</listOfProducts>
</reaction>
	<reaction id="rxn04703" name="Reaction Added from: gene association: original name:rxn04703 added from:Arthrobacter_aurescens_TC1_SEED_model"  reversible="false">
<notes>
	<html:p>ISJPI: 1</html:p>
	<html:p>KEGG_REACTION: R06894</html:p>
	<html:p>KEGG_EC: NOEC</html:p>
	<html:p>FORMULA: (1.0) C17H25N3O17P2 (1.0) H2O (2.0) C21H26N7O14P2 ==&gt;(3.0) H (2.0) C21H27N7O14P2 (1.0) C17H22N3O18P2 </html:p>
	<html:p>KEGG_DIRECTION: forward</html:p>
	<html:p>KBASE_DIRECTION: reversible</html:p>
	<html:p>STRUNIPROT: 0</html:p>
	<html:p>EQUATION: (1) H2O[c] + (2) NAD[c] + (1) UDP-N-acetyl-D-galactosamine[c] &lt;=&gt; (3) H+[c] + (2) NADH[c] + (1) UDP-N-acetyl-D-galactosaminuronic acid[c]</html:p>
</notes>
<listOfReactants>
	<speciesReference species="cpd00175_c0" stoichiometry="1.0" name="UDP-N-acetyl-D-galactosamine_c0_C17H25N3O17P2"/>
	<speciesReference species="cpd00003_c0" stoichiometry="2.0" name="NAD_c0_C21H26N7O14P2"/>
	<speciesReference species="cpd00001_c0" stoichiometry="1.0" name="H2O_c0_H2O"/>
</listOfReactants>
<listOfProducts>
	<speciesReference species="cpd09739_c0" stoichiometry="1.0" name="UDP-N-acetyl-D-galactosaminuronic acid_C17H22N3O18P2"/>
	<speciesReference species="cpd00004_c0" stoichiometry="2.0" name="NADH_c0_C21H27N7O14P2"/>
	<speciesReference species="cpd00067_c0" stoichiometry="3.0" name="H_c0_H"/>
</listOfProducts>
</reaction>
	<reaction id="rxn02523" name="Reaction Added from: gene association: original name:Pyrazinamidase added from:Arthrobacter_aurescens_TC1_SEED_model"  reversible="true">
<notes>
	<html:p>ISJPI: 1</html:p>
	<html:p>KEGG_REACTION: R03540</html:p>
	<html:p>KEGG_EC: NOEC</html:p>
	<html:p>FORMULA: (1.0) H4N (1.0) C4H2O4 &lt;==&gt;(1.0) H2O (1.0) C4H4NO3 </html:p>
	<html:p>KEGG_DIRECTION: reversible</html:p>
	<html:p>KBASE_DIRECTION: backward</html:p>
	<html:p>STRUNIPROT: 0</html:p>
	<html:p>EQUATION: (1) Maleate[c] + (1) NH3[c] &lt;=&gt; (1) H2O[c] + (1) Maleamate[c]</html:p>
</notes>
<listOfReactants>
	<speciesReference species="cpd00996_c0" stoichiometry="1.0" name="Maleate_C4H2O4"/>
	<speciesReference species="cpd00013_c0" stoichiometry="1.0" name="NH3_c0_H4N"/>
</listOfReactants>
<listOfProducts>
	<speciesReference species="cpd00001_c0" stoichiometry="1.0" name="H2O_c0_H2O"/>
	<speciesReference species="cpd01123_c0" stoichiometry="1.0" name="Maleamate_C4H4NO3"/>
</listOfProducts>
</reaction>
	<reaction id="rxn04706" name="Reaction Added from: gene association: original name:2,4-dihydroxyhept-2-enedioate hydro-lyase added from:Arthrobacter_aurescens_TC1_SEED_model"  reversible="false">
<notes>
	<html:p>ISJPI: 1</html:p>
	<html:p>KEGG_REACTION: R06897</html:p>
	<html:p>KEGG_EC: NOEC</html:p>
	<html:p>FORMULA: (1.0) H2O (1.0) C7H6O5 ==&gt;(1.0) C7H8O6 </html:p>
	<html:p>KEGG_DIRECTION: forward</html:p>
	<html:p>KBASE_DIRECTION: reversible</html:p>
	<html:p>STRUNIPROT: 0</html:p>
	<html:p>EQUATION: (1) 2-Hydroxyhepta-2,4-dienedioate[c] + (1) H2O[c] &lt;=&gt; (1) 2,4-Dihydroxyhept-2-enedioate[c]</html:p>
</notes>
<listOfReactants>
	<speciesReference species="cpd03326_c0" stoichiometry="1.0" name="2-Hydroxyhepta-2_4-dienedioate_c0_C7H6O5"/>
	<speciesReference species="cpd00001_c0" stoichiometry="1.0" name="H2O_c0_H2O"/>
</listOfReactants>
<listOfProducts>
	<speciesReference species="cpd03708_c0" stoichiometry="1.0" name="2_4-Dihydroxyhept-2-enedioate_c0_C7H8O6"/>
</listOfProducts>
</reaction>
	<reaction id="rxn01213_c0" name="Dimethylallyl-diphosphate:isopentenyl-diphosphate_c0"  reversible="true">
<notes>
	<html:p>ISJPI: 1</html:p>
	<html:p>GENE_ASSOCIATION: () and (kb|g.684.peg.2031) and () and ()</html:p>
	<html:p>KEGG_REACTION: R01658</html:p>
	<html:p>KEGG_EC: 2.5.1.10</html:p>
	<html:p>FORMULA: (1.0) C5H10O7P2 (1.0) C5H10O7P2 &lt;==&gt;(1.0) C10H18O7P2 (1.0) H2O7P2 </html:p>
	<html:p>KEGG_DIRECTION: reversible</html:p>
	<html:p>KBASE_DIRECTION: forward</html:p>
	<html:p>STRUNIPROT: 0</html:p>
	<html:p>PROTEIN_ASSOCIATION: () and (kb|g.684.peg.2031) and () and ()</html:p>
	<html:p>PROTEIN_CLASS: ,,,</html:p>
</notes>
<listOfReactants>
	<speciesReference species="cpd00113_c0" stoichiometry="1.0" name="Isopentenyldiphosphate_c0_C5H10O7P2"/>
	<speciesReference species="cpd00202_c0" stoichiometry="1.0" name="DMAPP_c0_C5H10O7P2"/>
</listOfReactants>
<listOfProducts>
	<speciesReference species="cpd00283_c0" stoichiometry="1.0" name="Geranyldiphosphate_c0_C10H18O7P2"/>
	<speciesReference species="cpd00012_c0" stoichiometry="1.0" name="PPi_c0_H2O7P2"/>
</listOfProducts>
</reaction>
	<reaction id="rxn02527" name="Reaction Added from: gene association: original name:rxn02527 added from:Arthrobacter_aurescens_TC1_SEED_model"  reversible="true">
<notes>
	<html:p>ISJPI: 1</html:p>
	<html:p>KEGG_REACTION: R03544</html:p>
	<html:p>KEGG_EC: NOEC</html:p>
	<html:p>FORMULA: (1.0) H (1.0) C21H27N7O14P2 (1.0) C4H8O &lt;==&gt;(1.0) C21H26N7O14P2 (1.0) C4H10O </html:p>
	<html:p>KEGG_DIRECTION: reversible</html:p>
	<html:p>KBASE_DIRECTION: reversible</html:p>
	<html:p>STRUNIPROT: 0</html:p>
	<html:p>EQUATION: (1) Butanal[c] + (1) H+[c] + (1) NADH[c] &lt;=&gt; (1) NAD[c] + (1) n-Butanol[c]</html:p>
</notes>
<listOfReactants>
	<speciesReference species="cpd01011_c0" stoichiometry="1.0" name="Butanal_c0_C4H8O"/>
	<speciesReference species="cpd00004_c0" stoichiometry="1.0" name="NADH_c0_C21H27N7O14P2"/>
	<speciesReference species="cpd00067_c0" stoichiometry="1.0" name="H_c0_H"/>
</listOfReactants>
<listOfProducts>
	<speciesReference species="cpd00003_c0" stoichiometry="1.0" name="NAD_c0_C21H26N7O14P2"/>
	<speciesReference species="cpd03662_c0" stoichiometry="1.0" name="n-Butanol_C4H10O"/>
</listOfProducts>
</reaction>
	<reaction id="R_rxn03536_c0" name="R05221_c0"  reversible="true">
<notes>
	<html:p>GENE_ASSOCIATION: fig|6666666.440926.peg.3799</html:p>
	<html:p>PROTEIN_ASSOCIATION: fig|6666666.440926.peg.3799</html:p>
</notes>
<listOfReactants>
	<speciesReference species="M_cpd03918_c0" stoichiometry="1.0" name="Adenosyl_cobinamide_c0"/>
	<speciesReference species="M_cpd00002_c0" stoichiometry="1.0" name="ATP_c0"/>
</listOfReactants>
<listOfProducts>
	<speciesReference species="M_cpd00008_c0" stoichiometry="1.0" name="ADP_c0"/>
	<speciesReference species="M_cpd00067_c0" stoichiometry="1.0" name="H_plus__c0"/>
	<speciesReference species="M_cpd03919_c0" stoichiometry="1.0" name="Adenosyl_cobinamide_phosphate_c0"/>
</listOfProducts>
</reaction>
	<reaction id="rxn02528" name="Reaction Added from: gene association: original name:rxn02528 added from:Arthrobacter_aurescens_TC1_SEED_model"  reversible="true">
<notes>
	<html:p>ISJPI: 1</html:p>
	<html:p>KEGG_REACTION: R03545</html:p>
	<html:p>KEGG_EC: NOEC</html:p>
	<html:p>FORMULA: (1.0) H (1.0) C21H27N7O17P3 (1.0) C4H8O &lt;==&gt;(1.0) C21H26N7O17P3 (1.0) C4H10O </html:p>
	<html:p>KEGG_DIRECTION: reversible</html:p>
	<html:p>KBASE_DIRECTION: reversible</html:p>
	<html:p>STRUNIPROT: 0</html:p>
	<html:p>EQUATION: (1) Butanal[c] + (1) H+[c] + (1) NADPH[c] &lt;=&gt; (1) NADP[c] + (1) n-Butanol[c]</html:p>
</notes>
<listOfReactants>
	<speciesReference species="cpd00005_c0" stoichiometry="1.0" name="NADPH_c0_C21H27N7O17P3"/>
	<speciesReference species="cpd01011_c0" stoichiometry="1.0" name="Butanal_c0_C4H8O"/>
	<speciesReference species="cpd00067_c0" stoichiometry="1.0" name="H_c0_H"/>
</listOfReactants>
<listOfProducts>
	<speciesReference species="cpd03662_c0" stoichiometry="1.0" name="n-Butanol_C4H10O"/>
	<speciesReference species="cpd00006_c0" stoichiometry="1.0" name="NADP_c0_C21H26N7O17P3"/>
</listOfProducts>
</reaction>
	<reaction id="rxn00148_c0" name="ATP:pyruvate_O2-phosphotransferase_c0"  reversible="true">
<notes>
	<html:p>ISJPI: 1</html:p>
	<html:p>GENE_ASSOCIATION: (kb|g.684.peg.764)</html:p>
	<html:p>KEGG_REACTION: R00200</html:p>
	<html:p>KEGG_EC: 2.7.1.40</html:p>
	<html:p>FORMULA: (1.0) C10H13N5O13P3 (1.0) C3H3O3 &lt;==&gt;(1.0) C3H3O6P (1.0) C10H13N5O10P2 </html:p>
	<html:p>KEGG_DIRECTION: reversible</html:p>
	<html:p>KBASE_DIRECTION: reversible</html:p>
	<html:p>STRUNIPROT: 1</html:p>
	<html:p>PROTEIN_ASSOCIATION: (kb|g.684.peg.764)</html:p>
	<html:p>PROTEIN_CLASS: </html:p>
</notes>
<listOfReactants>
	<speciesReference species="cpd00002_c0" stoichiometry="1.0" name="ATP_c0_C10H13N5O13P3"/>
	<speciesReference species="cpd00020_c0" stoichiometry="1.0" name="Pyruvate_c0_C3H3O3"/>
</listOfReactants>
<listOfProducts>
	<speciesReference species="cpd00061_c0" stoichiometry="1.0" name="Phosphoenolpyruvate_c0_C3H3O6P"/>
	<speciesReference species="cpd00008_c0" stoichiometry="1.0" name="ADP_c0_C10H13N5O10P2"/>
</listOfProducts>
</reaction>
	<reaction id="rxn00836_c0" name="IMP:pyrophosphate_phosphoribosyltransferase_c0"  reversible="true">
<notes>
	<html:p>ISJPI: 1</html:p>
	<html:p>GENE_ASSOCIATION: (kb|g.684.peg.4)</html:p>
	<html:p>KEGG_REACTION: R01132</html:p>
	<html:p>KEGG_EC: 2.4.2.8</html:p>
	<html:p>FORMULA: (1.0) C5H4N4O (1.0) C5H10O14P3 &lt;==&gt;(1.0) C10H12N4O8P (1.0) H2O7P2 </html:p>
	<html:p>KEGG_DIRECTION: reversible</html:p>
	<html:p>KBASE_DIRECTION: backward</html:p>
	<html:p>STRUNIPROT: 1</html:p>
	<html:p>PROTEIN_ASSOCIATION: (kb|g.684.peg.4)</html:p>
	<html:p>PROTEIN_CLASS: </html:p>
</notes>
<listOfReactants>
	<speciesReference species="cpd00226_c0" stoichiometry="1.0" name="HYXN_c0_C5H4N4O"/>
	<speciesReference species="cpd00103_c0" stoichiometry="1.0" name="PRPP_c0_C5H10O14P3"/>
</listOfReactants>
<listOfProducts>
	<speciesReference species="cpd00012_c0" stoichiometry="1.0" name="PPi_c0_H2O7P2"/>
	<speciesReference species="cpd00114_c0" stoichiometry="1.0" name="IMP_c0_C10H12N4O8P"/>
</listOfProducts>
</reaction>
	<reaction id="R_rxn14294_c0" name="2E_6E_farnesyl_diphosphate_lyase_3E_6E_alpha_farnesene_forming_c0"  reversible="true">
<notes>
	<html:p>GENE_ASSOCIATION: fig|6666666.440926.peg.2331</html:p>
	<html:p>PROTEIN_ASSOCIATION: fig|6666666.440926.peg.2331</html:p>
</notes>
<listOfReactants>
	<speciesReference species="M_cpd00350_c0" stoichiometry="1.0" name="Farnesyldiphosphate_c0"/>
</listOfReactants>
<listOfProducts>
	<speciesReference species="M_cpd06559_c0" stoichiometry="1.0" name="alpha_Farnesene_c0"/>
	<speciesReference species="M_cpd00067_c0" stoichiometry="1.0" name="H_plus__c0"/>
	<speciesReference species="M_cpd00012_c0" stoichiometry="1.0" name="PPi_c0"/>
</listOfProducts>
</reaction>
	<reaction id="rxn03406_c0" name="Undecaprenyl-diphospho-N-acetylmuramoyl-(N-acetylglucosamine)-_c0"  reversible="false">
<notes>
	<html:p>GENE_ASSOCIATION: (kb|g.684.peg.435 or kb|g.684.peg.378)</html:p>
	<html:p>FORMULA: (1.0) C10H13N5O13P3 (1.0) H4N (1.0) C94H153N8O26P2 ==&gt;(1.0) H (1.0) C94H155N9O25P2 (1.0) HO4P (1.0) C10H13N5O10P2 </html:p>
	<html:p>PROTEIN_ASSOCIATION: (kb|g.684.peg.435 or kb|g.684.peg.378)</html:p>
	<html:p>PROTEIN_CLASS: </html:p>
</notes>
<listOfReactants>
	<speciesReference species="cpd00013_c0" stoichiometry="1.0" name="NH3_c0_H4N"/>
	<speciesReference species="cpd00002_c0" stoichiometry="1.0" name="ATP_c0_C10H13N5O13P3"/>
	<speciesReference species="cpd03487_c0" stoichiometry="1.0" name="Undecaprenyl-diphospho-N-acetylmuramoyl-N-acetylglucosamine-L-alanyl-D-glutamyl-L-lysyl-D-alanyl-D-alanine_c0_C94H153N8O26P2"/>
</listOfReactants>
<listOfProducts>
	<speciesReference species="cpd00009_c0" stoichiometry="1.0" name="Phosphate_c0_HO4P"/>
	<speciesReference species="cpd03488_c0" stoichiometry="1.0" name="Undecaprenyl-diphospho-N-acetylmuramoyl-N-acetylglucosamine-L-alanyl-D-glutaminyl-L-lysyl-D-alanyl-D-alanine_c0_C94H155N9O25P2"/>
	<speciesReference species="cpd00008_c0" stoichiometry="1.0" name="ADP_c0_C10H13N5O10P2"/>
	<speciesReference species="cpd00067_c0" stoichiometry="1.0" name="H_c0_H"/>
</listOfProducts>
</reaction>
	<reaction id="rxn08712_c0" name="heptosyltransferase_III_(LPS_core_synthesis)_c0"  reversible="false">
<notes>
	<html:p>GENE_ASSOCIATION: </html:p>
	<html:p>FORMULA: (1.0) C124H222N2O54P3 (1.0) C17H25N5O16P2 ==&gt;(1.0) C131H234N2O60P3 (1.0) C10H13N5O10P2 </html:p>
	<html:p>PROTEIN_ASSOCIATION: </html:p>
	<html:p>PROTEIN_CLASS: </html:p>
</notes>
<listOfReactants>
	<speciesReference species="cpd15549_c0" stoichiometry="1.0" name="phospho-heptosyl-heptosyl-kdo2-lipidA_c0_C124H222N2O54P3"/>
	<speciesReference species="cpd03831_c0" stoichiometry="1.0" name="ADP-L-glycero-D-manno-heptose_c0_C17H25N5O16P2"/>
</listOfReactants>
<listOfProducts>
	<speciesReference species="cpd15488_c0" stoichiometry="1.0" name="heptosyl-phospho-heptosyl-heptosyl-kdo2-lipidA_c0_C131H234N2O60P3"/>
	<speciesReference species="cpd00008_c0" stoichiometry="1.0" name="ADP_c0_C10H13N5O10P2"/>
</listOfProducts>
</reaction>
	<reaction id="rxn01225_c0" name="Guanine_aminohydrolase_c0"  reversible="true">
<notes>
	<html:p>ISJPI: 1</html:p>
	<html:p>GENE_ASSOCIATION: (kb|g.684.peg.2337 or kb|g.684.peg.3280)</html:p>
	<html:p>KEGG_REACTION: R01676</html:p>
	<html:p>KEGG_EC: 3.5.4.3</html:p>
	<html:p>FORMULA: (1.0) H (1.0) H2O (1.0) C5H5N5O &lt;==&gt;(1.0) H4N (1.0) C5H4N4O2 </html:p>
	<html:p>KEGG_DIRECTION: reversible</html:p>
	<html:p>KBASE_DIRECTION: forward</html:p>
	<html:p>STRUNIPROT: 1</html:p>
	<html:p>PROTEIN_ASSOCIATION: (kb|g.684.peg.2337 or kb|g.684.peg.3280)</html:p>
	<html:p>PROTEIN_CLASS: </html:p>
</notes>
<listOfReactants>
	<speciesReference species="cpd00207_c0" stoichiometry="1.0" name="Guanine_c0_C5H5N5O"/>
	<speciesReference species="cpd00001_c0" stoichiometry="1.0" name="H2O_c0_H2O"/>
	<speciesReference species="cpd00067_c0" stoichiometry="1.0" name="H_c0_H"/>
</listOfReactants>
<listOfProducts>
	<speciesReference species="cpd00309_c0" stoichiometry="1.0" name="XAN_c0_C5H4N4O2"/>
	<speciesReference species="cpd00013_c0" stoichiometry="1.0" name="NH3_c0_H4N"/>
</listOfProducts>
</reaction>
	<reaction id="rxn05389_c0" name="7-methyl-3-oxo-octanoyl-ACP:NADP+_oxidoreductase_c0"  reversible="true">
<notes>
	<html:p>GENE_ASSOCIATION: (kb|g.684.peg.4072 or kb|g.684.peg.289 or kb|g.684.peg.3291 or kb|g.684.peg.1991 or kb|g.684.peg.3771 or kb|g.684.peg.4166 or kb|g.684.peg.1342 or kb|g.684.peg.367 or kb|g.684.peg.1440 or kb|g.684.peg.4016 or kb|g.684.peg.1216 or kb|g.684.peg.2941 or kb|g.684.peg.1969 or kb|g.684.peg.4158 or kb|g.684.peg.1055)</html:p>
	<html:p>FORMULA: (1.0) H (1.0) C21H27N7O17P3 (1.0) C20H35N2O9PRS &lt;==&gt;(1.0) C20H37N2O9PRS (1.0) C21H26N7O17P3 </html:p>
	<html:p>PROTEIN_ASSOCIATION: (kb|g.684.peg.4072 or kb|g.684.peg.289 or kb|g.684.peg.3291 or kb|g.684.peg.1991 or kb|g.684.peg.3771 or kb|g.684.peg.4166 or kb|g.684.peg.1342 or kb|g.684.peg.367 or kb|g.684.peg.1440 or kb|g.684.peg.4016 or kb|g.684.peg.1216 or kb|g.684.peg.2941 or kb|g.684.peg.1969 or kb|g.684.peg.4158 or kb|g.684.peg.1055)</html:p>
	<html:p>PROTEIN_CLASS: </html:p>
</notes>
<listOfReactants>
	<speciesReference species="cpd00005_c0" stoichiometry="1.0" name="NADPH_c0_C21H27N7O17P3"/>
	<speciesReference species="cpd11525_c0" stoichiometry="1.0" name="7-methyl-3-oxo-octanoyl-ACP_c0_C20H35N2O9PRS"/>
	<speciesReference species="cpd00067_c0" stoichiometry="1.0" name="H_c0_H"/>
</listOfReactants>
<listOfProducts>
	<speciesReference species="cpd11526_c0" stoichiometry="1.0" name="7-methyl-3-hydroxy-octanoyl-ACP_c0_C20H37N2O9PRS"/>
	<speciesReference species="cpd00006_c0" stoichiometry="1.0" name="NADP_c0_C21H26N7O17P3"/>
</listOfProducts>
</reaction>
	<reaction id="rxn01485_c0" name="D-Glucosamine_1-phosphate_1,6-phosphomutase_c0"  reversible="true">
<notes>
	<html:p>ISJPI: 1</html:p>
	<html:p>GENE_ASSOCIATION: (kb|g.684.peg.2709)</html:p>
	<html:p>KEGG_REACTION: R02060</html:p>
	<html:p>KEGG_EC: 5.4.2.2</html:p>
	<html:p>FORMULA: (1.0) C6H14NO8P &lt;==&gt;(1.0) C6H14NO8P </html:p>
	<html:p>KEGG_DIRECTION: reversible</html:p>
	<html:p>KBASE_DIRECTION: reversible</html:p>
	<html:p>STRUNIPROT: 1</html:p>
	<html:p>PROTEIN_ASSOCIATION: (kb|g.684.peg.2709)</html:p>
	<html:p>PROTEIN_CLASS: </html:p>
</notes>
<listOfReactants>
	<speciesReference species="cpd03671_c0" stoichiometry="1.0" name="D-Glucosamine1-phosphate_c0_C6H14NO8P"/>
</listOfReactants>
<listOfProducts>
	<speciesReference species="cpd00288_c0" stoichiometry="1.0" name="D-Glucosamine_phosphate_c0_C6H14NO8P"/>
</listOfProducts>
</reaction>
	<reaction id="rxn03881" name="Reaction Added from: gene association: original name:rxn03881 added from:Arthrobacter_aurescens_TC1_SEED_model"  reversible="false">
<notes>
	<html:p>ISJPI: 1</html:p>
	<html:p>KEGG_REACTION: R05602</html:p>
	<html:p>KEGG_EC: NOEC</html:p>
	<html:p>FORMULA: (1.0) C28H43N7O19P3S ==&gt;(1.0) H2O (1.0) C28H41N7O18P3S </html:p>
	<html:p>KEGG_DIRECTION: NA</html:p>
	<html:p>KBASE_DIRECTION: backward</html:p>
	<html:p>STRUNIPROT: 0</html:p>
	<html:p>EQUATION: (1) 6-Hydroxycyclohex-1-enecarbonyl-CoA[c] + (1) H2O[c] &lt;=&gt; (1) 2,6-Dihydroxycyclohexane-1-carboxyl-CoA[c]</html:p>
</notes>
<listOfReactants>
	<speciesReference species="cpd06716_c0" stoichiometry="1.0" name="2,6-Dihydroxycyclohexane-1-carboxyl-CoA_C28H43N7O19P3S"/>
</listOfReactants>
<listOfProducts>
	<speciesReference species="cpd00001_c0" stoichiometry="1.0" name="H2O_c0_H2O"/>
	<speciesReference species="cpd04130_c0" stoichiometry="1.0" name="6-Hydroxycyclohex-1-enecarbonyl-CoA_C28H41N7O18P3S"/>
</listOfProducts>
</reaction>
	<reaction id="rxn03880" name="Reaction Added from: gene association: original name:dicarboxylate enoyl-coa hydratase (c7:0) added from:Arthrobacter_aurescens_TC1_SEED_model"  reversible="true">
<notes>
	<html:p>ISJPI: 1</html:p>
	<html:p>KEGG_REACTION: R05601</html:p>
	<html:p>KEGG_EC: NOEC</html:p>
	<html:p>FORMULA: (1.0) C28H40N7O19P3S (1.0) H2O &lt;==&gt;(1.0) C28H42N7O20P3S </html:p>
	<html:p>KEGG_DIRECTION: reversible</html:p>
	<html:p>KBASE_DIRECTION: reversible</html:p>
	<html:p>STRUNIPROT: 0</html:p>
	<html:p>EQUATION: (1) 6-Carboxyhex-2-enoyl-CoA[c] + (1) H2O[c] &lt;=&gt; (1) 3-Hydroxypimelyl-CoA[c]</html:p>
</notes>
<listOfReactants>
	<speciesReference species="cpd00001_c0" stoichiometry="1.0" name="H2O_c0_H2O"/>
	<speciesReference species="cpd04111_c0" stoichiometry="1.0" name="6-Carboxyhex-2-enoyl-CoA_C28H40N7O19P3S"/>
</listOfReactants>
<listOfProducts>
	<speciesReference species="cpd04103_c0" stoichiometry="1.0" name="3-Hydroxypimelyl-CoA_C28H42N7O20P3S"/>
</listOfProducts>
</reaction>
	<reaction id="rxn03402" name="Reaction Added from: gene association: original name:beta-D-Glucosyl-2-coumarinate glucohydrolase added from:Arthrobacter_aurescens_TC1_SEED_model"  reversible="true">
<notes>
	<html:p>ISJPI: 1</html:p>
	<html:p>KEGG_REACTION: R04998</html:p>
	<html:p>KEGG_EC: 3.2.1.21</html:p>
	<html:p>FORMULA: (1.0) H2O (1.0) C15H17O8 &lt;==&gt;(1.0) C6H12O6 (1.0) C9H7O3 </html:p>
	<html:p>KEGG_DIRECTION: reversible</html:p>
	<html:p>KBASE_DIRECTION: forward</html:p>
	<html:p>STRUNIPROT: 1</html:p>
	<html:p>EQUATION: (1) H2O[c] + (1) beta-D-Glucosyl-2-coumarinate[c] &lt;=&gt; (1) 2-Coumarinate[c] + (1) D-Glucose[c]</html:p>
</notes>
<listOfReactants>
	<speciesReference species="cpd00001_c0" stoichiometry="1.0" name="H2O_c0_H2O"/>
	<speciesReference species="cpd03469_c0" stoichiometry="1.0" name="beta-D-Glucosyl-2-coumarinate_C15H17O8"/>
</listOfReactants>
<listOfProducts>
	<speciesReference species="cpd00027_c0" stoichiometry="1.0" name="D-Glucose_c0_C6H12O6"/>
	<speciesReference species="cpd03468_c0" stoichiometry="1.0" name="2-Coumarinate_C9H7O3"/>
</listOfProducts>
</reaction>
	<reaction id="rxn04996_c0" name="dimethyallyl_diphosphate:NADP+_oxidoreductase_c0"  reversible="true">
<notes>
	<html:p>ISJPI: 1</html:p>
	<html:p>GENE_ASSOCIATION: (kb|g.684.peg.2221)</html:p>
	<html:p>KEGG_REACTION: R07219</html:p>
	<html:p>KEGG_EC: NOEC</html:p>
	<html:p>FORMULA: (1.0) C5H10O8P2 (1.0) H (1.0) C21H27N7O17P3 &lt;==&gt;(1.0) H2O (1.0) C5H10O7P2 (1.0) C21H26N7O17P3 </html:p>
	<html:p>KEGG_DIRECTION: reversible</html:p>
	<html:p>KBASE_DIRECTION: backward</html:p>
	<html:p>STRUNIPROT: 0</html:p>
	<html:p>PROTEIN_ASSOCIATION: (kb|g.684.peg.2221)</html:p>
	<html:p>PROTEIN_CLASS: </html:p>
</notes>
<listOfReactants>
	<speciesReference species="cpd00005_c0" stoichiometry="1.0" name="NADPH_c0_C21H27N7O17P3"/>
	<speciesReference species="cpd08615_c0" stoichiometry="1.0" name="1-Hydroxy-2-methyl-2-butenyl_4-diphosphate_c0_C5H10O8P2"/>
	<speciesReference species="cpd00067_c0" stoichiometry="1.0" name="H_c0_H"/>
</listOfReactants>
<listOfProducts>
	<speciesReference species="cpd00001_c0" stoichiometry="1.0" name="H2O_c0_H2O"/>
	<speciesReference species="cpd00202_c0" stoichiometry="1.0" name="DMAPP_c0_C5H10O7P2"/>
	<speciesReference species="cpd00006_c0" stoichiometry="1.0" name="NADP_c0_C21H26N7O17P3"/>
</listOfProducts>
</reaction>
	<reaction id="rxn05549_c0" name="Deoxyribose_transport_via_ABC_system_c0"  reversible="false">
<notes>
	<html:p>GENE_ASSOCIATION: (kb|g.684.peg.2920 or kb|g.684.peg.1129 or kb|g.684.peg.4190) and (kb|g.684.peg.1728 or kb|g.684.peg.1689 or kb|g.684.peg.4310) and (kb|g.684.peg.2311 or kb|g.684.peg.60 or kb|g.684.peg.169 or kb|g.684.peg.4675 or kb|g.684.peg.1483) and ()</html:p>
	<html:p>FORMULA: (1.0) C10H13N5O13P3 (1.0) H2O (1.0) C5H10O4 ==&gt;(1.0) H (1.0) HO4P (1.0) C10H13N5O10P2 (1.0) C5H10O4 </html:p>
	<html:p>PROTEIN_ASSOCIATION: (kb|g.684.peg.2920 or kb|g.684.peg.1129 or kb|g.684.peg.4190) and (kb|g.684.peg.1728 or kb|g.684.peg.1689 or kb|g.684.peg.4310) and (kb|g.684.peg.2311 or kb|g.684.peg.60 or kb|g.684.peg.169 or kb|g.684.peg.4675 or kb|g.684.peg.1483) and ()</html:p>
	<html:p>PROTEIN_CLASS: ,,,</html:p>
</notes>
<listOfReactants>
	<speciesReference species="cpd00002_c0" stoichiometry="1.0" name="ATP_c0_C10H13N5O13P3"/>
	<speciesReference species="cpd00001_c0" stoichiometry="1.0" name="H2O_c0_H2O"/>
	<speciesReference species="cpd01242_e0" stoichiometry="1.0" name="Thyminose_e0_C5H10O4"/>
</listOfReactants>
<listOfProducts>
	<speciesReference species="cpd00009_c0" stoichiometry="1.0" name="Phosphate_c0_HO4P"/>
	<speciesReference species="cpd01242_c0" stoichiometry="1.0" name="Thyminose_c0_C5H10O4"/>
	<speciesReference species="cpd00008_c0" stoichiometry="1.0" name="ADP_c0_C10H13N5O10P2"/>
	<speciesReference species="cpd00067_c0" stoichiometry="1.0" name="H_c0_H"/>
</listOfProducts>
</reaction>
	<reaction id="rxn09272_c0" name="succinate_dehydrogenase_(irreversible)_c0"  reversible="true">
<notes>
	<html:p>GENE_ASSOCIATION: (kb|g.684.peg.977) and (kb|g.684.peg.854 or kb|g.684.peg.4034)</html:p>
	<html:p>FORMULA: (1.0) C4H4O4 (1.0) C49H74O4 &lt;==&gt;(1.0) C4H2O4 (1.0) C49H76O4 </html:p>
	<html:p>PROTEIN_ASSOCIATION: (kb|g.684.peg.977) and (kb|g.684.peg.854 or kb|g.684.peg.4034)</html:p>
	<html:p>PROTEIN_CLASS: ,</html:p>
</notes>
<listOfReactants>
	<speciesReference species="cpd00036_c0" stoichiometry="1.0" name="Succinate_c0_C4H4O4"/>
	<speciesReference species="cpd15560_c0" stoichiometry="1.0" name="Ubiquinone-8_c0_C49H74O4"/>
</listOfReactants>
<listOfProducts>
	<speciesReference species="cpd00106_c0" stoichiometry="1.0" name="Fumarate_c0_C4H2O4"/>
	<speciesReference species="cpd15561_c0" stoichiometry="1.0" name="Ubiquinol-8_c0_C49H76O4"/>
</listOfProducts>
</reaction>
	<reaction id="rxn04732" name="Reaction Added from: gene association: original name:rxn04732 added from:Arthrobacter_aurescens_TC1_SEED_model"  reversible="true">
<notes>
	<html:p>ISJPI: 1</html:p>
	<html:p>KEGG_REACTION: R06923</html:p>
	<html:p>KEGG_EC: NOEC</html:p>
	<html:p>FORMULA: (1.0) C11H6O6 (1.0) H2O &lt;==&gt;(1.0) C3H3O3 (1.0) C8H5O4 </html:p>
	<html:p>KEGG_DIRECTION: reversible</html:p>
	<html:p>KBASE_DIRECTION: reversible</html:p>
	<html:p>STRUNIPROT: 0</html:p>
	<html:p>EQUATION: (1) 2-Hydroxy-3-carboxybenzalpyruvate[c] + (1) H2O[c] &lt;=&gt; (1) 3-Formylsalicylic acid[c] + (1) Pyruvate[c]</html:p>
</notes>
<listOfReactants>
	<speciesReference species="cpd09798_c0" stoichiometry="1.0" name="2-Hydroxy-3-carboxybenzalpyruvate_C11H6O6"/>
	<speciesReference species="cpd00001_c0" stoichiometry="1.0" name="H2O_c0_H2O"/>
</listOfReactants>
<listOfProducts>
	<speciesReference species="cpd00020_c0" stoichiometry="1.0" name="Pyruvate_c0_C3H3O3"/>
	<speciesReference species="cpd09799_c0" stoichiometry="1.0" name="3-Formylsalicylic acid_C8H5O4"/>
</listOfProducts>
</reaction>
	<reaction id="rxn01649_c0" name="Xanthosine:orthophosphate_ribosyltransferase_c0"  reversible="true">
<notes>
	<html:p>ISJPI: 1</html:p>
	<html:p>GENE_ASSOCIATION: (kb|g.684.peg.467)</html:p>
	<html:p>KEGG_REACTION: R02297</html:p>
	<html:p>KEGG_EC: 2.4.2.1</html:p>
	<html:p>FORMULA: (1.0) H (1.0) C10H12N4O6 (1.0) HO4P &lt;==&gt;(1.0) C5H10O8P (1.0) C5H4N4O2 </html:p>
	<html:p>KEGG_DIRECTION: reversible</html:p>
	<html:p>KBASE_DIRECTION: reversible</html:p>
	<html:p>STRUNIPROT: 1</html:p>
	<html:p>PROTEIN_ASSOCIATION: (kb|g.684.peg.467)</html:p>
	<html:p>PROTEIN_CLASS: </html:p>
</notes>
<listOfReactants>
	<speciesReference species="cpd00009_c0" stoichiometry="1.0" name="Phosphate_c0_HO4P"/>
	<speciesReference species="cpd01217_c0" stoichiometry="1.0" name="Xanthosine_c0_C10H12N4O6"/>
	<speciesReference species="cpd00067_c0" stoichiometry="1.0" name="H_c0_H"/>
</listOfReactants>
<listOfProducts>
	<speciesReference species="cpd00309_c0" stoichiometry="1.0" name="XAN_c0_C5H4N4O2"/>
	<speciesReference species="cpd00475_c0" stoichiometry="1.0" name="Ribose_1-phosphate_c0_C5H10O8P"/>
</listOfProducts>
</reaction>
	<reaction id="rxn00374" name="Reaction Added from: gene association: original name:Formamide amidohydrolase added from:Arthrobacter_aurescens_TC1_SEED_model"  reversible="false">
<notes>
	<html:p>ISJPI: 1</html:p>
	<html:p>KEGG_REACTION: R00524</html:p>
	<html:p>KEGG_EC: 3.5.1.49</html:p>
	<html:p>FORMULA: (1.0) H2O (1.0) CH3NO ==&gt;(1.0) H4N (1.0) CHO2 </html:p>
	<html:p>KEGG_DIRECTION: forward</html:p>
	<html:p>KBASE_DIRECTION: forward</html:p>
	<html:p>STRUNIPROT: 0</html:p>
	<html:p>EQUATION: (1) Formamide[c] + (1) H2O[c] &lt;=&gt; (1) Formate[c] + (1) NH3[c]</html:p>
</notes>
<listOfReactants>
	<speciesReference species="cpd00001_c0" stoichiometry="1.0" name="H2O_c0_H2O"/>
	<speciesReference species="cpd00378_c0" stoichiometry="1.0" name="Formamide_c0_CH3NO"/>
</listOfReactants>
<listOfProducts>
	<speciesReference species="cpd00013_c0" stoichiometry="1.0" name="NH3_c0_H4N"/>
	<speciesReference species="cpd00047_c0" stoichiometry="1.0" name="Formate_c0_CHO2"/>
</listOfProducts>
</reaction>
	<reaction id="rxn04737" name="Reaction Added from: gene association: original name:rxn04737 added from:Arthrobacter_aurescens_TC1_SEED_model"  reversible="true">
<notes>
	<html:p>ISJPI: 1</html:p>
	<html:p>KEGG_REACTION: R06928</html:p>
	<html:p>KEGG_EC: NOEC</html:p>
	<html:p>FORMULA: (1.0) H2O (1.0) C21H26N7O14P2 (1.0) C11H8O &lt;==&gt;(2.0) H (1.0) C21H27N7O14P2 (1.0) C11H7O2 </html:p>
	<html:p>KEGG_DIRECTION: reversible</html:p>
	<html:p>KBASE_DIRECTION: forward</html:p>
	<html:p>STRUNIPROT: 0</html:p>
	<html:p>EQUATION: (1) 2-Naphthaldehyde[c] + (1) H2O[c] + (1) NAD[c] &lt;=&gt; (1) 2-Naphthoic acid[c] + (2) H+[c] + (1) NADH[c]</html:p>
</notes>
<listOfReactants>
	<speciesReference species="cpd00003_c0" stoichiometry="1.0" name="NAD_c0_C21H26N7O14P2"/>
	<speciesReference species="cpd00001_c0" stoichiometry="1.0" name="H2O_c0_H2O"/>
	<speciesReference species="cpd09802_c0" stoichiometry="1.0" name="2-Naphthaldehyde_C11H8O"/>
</listOfReactants>
<listOfProducts>
	<speciesReference species="cpd09804_c0" stoichiometry="1.0" name="2-Naphthoic acid_C11H7O2"/>
	<speciesReference species="cpd00004_c0" stoichiometry="1.0" name="NADH_c0_C21H27N7O14P2"/>
	<speciesReference species="cpd00067_c0" stoichiometry="2.0" name="H_c0_H"/>
</listOfProducts>
</reaction>
	<reaction id="rxn03405" name="Reaction Added from: gene association: original name:UDP-N-acetylglucosamine-N-acetylmuramyl-(pentapeptide)pyrophosphoryl-undecaprenol N-acetylglucosamine transferase added from:Arthrobacter_aurescens_TC1_SEED_model"  reversible="true">
<notes>
	<html:p>FORMULA: (1.0) C17H25N3O17P2 (1.0) C86H140N7O21P2 &lt;==&gt;(1.0) C9H12N2O12P2 (1.0) C94H153N8O26P2 </html:p>
	<html:p>EQUATION: (1) N-acetylmuramoyl-L-alanyl-D-glutamyl-L-lysyl-D-alanyl-D-alanine-diphosphoundecaprenol[c] + (1) UDP-N-acetylglucosamine[c] &lt;=&gt; (1) UDP[c] + (1) Undecaprenyl-diphospho-N-acetylmuramoyl-(N-acetylglucosamine)-L-alanyl-D-glutamyl-L-lysyl-D-alanyl-D-alanine[c]</html:p>
</notes>
<listOfReactants>
	<speciesReference species="cpd03486_c0" stoichiometry="1.0" name="N-acetylmuramoyl-L-alanyl-D-glutamyl-L-lysyl-D-alanyl-D-alanine-diphosphoundecaprenol_C86H140N7O21P2"/>
	<speciesReference species="cpd00037_c0" stoichiometry="1.0" name="UDP-N-acetylglucosamine_c0_C17H25N3O17P2"/>
</listOfReactants>
<listOfProducts>
	<speciesReference species="cpd00014_c0" stoichiometry="1.0" name="UDP_c0_C9H12N2O12P2"/>
	<speciesReference species="cpd03487_c0" stoichiometry="1.0" name="Undecaprenyl-diphospho-N-acetylmuramoyl-N-acetylglucosamine-L-alanyl-D-glutamyl-L-lysyl-D-alanyl-D-alanine_c0_C94H153N8O26P2"/>
</listOfProducts>
</reaction>
	<reaction id="rxn01228" name="Reaction Added from: gene association: original name:Lactose 6-phosphate galactohydrolase added from:Arthrobacter_aurescens_TC1_SEED_model"  reversible="false">
<notes>
	<html:p>FORMULA: (1.0) H2O (1.0) C12H22O14P ==&gt;(1.0) H (1.0) C12H22O11 (1.0) HO4P </html:p>
	<html:p>EQUATION: (1) H2O[c] + (1) Lactose-6-phosphate[c] &lt;=&gt; (1) H+[c] + (1) LACT[c] + (1) Phosphate[c]</html:p>
</notes>
<listOfReactants>
	<speciesReference species="cpd00001_c0" stoichiometry="1.0" name="H2O_c0_H2O"/>
	<speciesReference species="cpd03194_c0" stoichiometry="1.0" name="Lactose-6-phosphate_C12H22O14P"/>
</listOfReactants>
<listOfProducts>
	<speciesReference species="cpd00009_c0" stoichiometry="1.0" name="Phosphate_c0_HO4P"/>
	<speciesReference species="cpd00208_c0" stoichiometry="1.0" name="LACT_c0_C12H22O11"/>
	<speciesReference species="cpd00067_c0" stoichiometry="1.0" name="H_c0_H"/>
</listOfProducts>
</reaction>
	<reaction id="rxn04736" name="Reaction Added from: gene association: original name:alcohol:NAD+ oxidoreductase added from:Arthrobacter_aurescens_TC1_SEED_model"  reversible="true">
<notes>
	<html:p>ISJPI: 1</html:p>
	<html:p>KEGG_REACTION: R06927</html:p>
	<html:p>KEGG_EC: 1.1.1.1</html:p>
	<html:p>FORMULA: (1.0) C21H26N7O14P2 (1.0) C11H10O &lt;==&gt;(1.0) H (1.0) C21H27N7O14P2 (1.0) C11H8O </html:p>
	<html:p>KEGG_DIRECTION: reversible</html:p>
	<html:p>KBASE_DIRECTION: reversible</html:p>
	<html:p>STRUNIPROT: 1</html:p>
	<html:p>EQUATION: (1) (2-Naphthyl)methanol[c] + (1) NAD[c] &lt;=&gt; (1) 2-Naphthaldehyde[c] + (1) H+[c] + (1) NADH[c]</html:p>
</notes>
<listOfReactants>
	<speciesReference species="cpd01859_c0" stoichiometry="1.0" name="(2-Naphthyl)methanol_C11H10O"/>
	<speciesReference species="cpd00003_c0" stoichiometry="1.0" name="NAD_c0_C21H26N7O14P2"/>
</listOfReactants>
<listOfProducts>
	<speciesReference species="cpd09802_c0" stoichiometry="1.0" name="2-Naphthaldehyde_C11H8O"/>
	<speciesReference species="cpd00004_c0" stoichiometry="1.0" name="NADH_c0_C21H27N7O14P2"/>
	<speciesReference species="cpd00067_c0" stoichiometry="1.0" name="H_c0_H"/>
</listOfProducts>
</reaction>
	<reaction id="rxn02400_c0" name="Nicotinate_D-ribonucleotide_phosphohydrolase_c0"  reversible="false">
<notes>
	<html:p>ISJPI: 1</html:p>
	<html:p>GENE_ASSOCIATION: (kb|g.684.peg.4261 or kb|g.684.peg.3916)</html:p>
	<html:p>KEGG_REACTION: R03346</html:p>
	<html:p>KEGG_EC: 3.1.3.5</html:p>
	<html:p>FORMULA: (1.0) H2O (1.0) C11H13NO9P ==&gt;(1.0) H (1.0) HO4P (1.0) C11H13NO6 </html:p>
	<html:p>KEGG_DIRECTION: forward</html:p>
	<html:p>KBASE_DIRECTION: forward</html:p>
	<html:p>STRUNIPROT: 0</html:p>
	<html:p>PROTEIN_ASSOCIATION: (kb|g.684.peg.4261 or kb|g.684.peg.3916)</html:p>
	<html:p>PROTEIN_CLASS: </html:p>
</notes>
<listOfReactants>
	<speciesReference species="cpd00001_c0" stoichiometry="1.0" name="H2O_c0_H2O"/>
	<speciesReference species="cpd00873_c0" stoichiometry="1.0" name="Nicotinate_ribonucleotide_c0_C11H13NO9P"/>
</listOfReactants>
<listOfProducts>
	<speciesReference species="cpd03471_c0" stoichiometry="1.0" name="Nicotinate_D-ribonucleoside_c0_C11H13NO6"/>
	<speciesReference species="cpd00009_c0" stoichiometry="1.0" name="Phosphate_c0_HO4P"/>
	<speciesReference species="cpd00067_c0" stoichiometry="1.0" name="H_c0_H"/>
</listOfProducts>
</reaction>
	<reaction id="rxn01748_c0" name="Allantoin_amidohydrolase_c0"  reversible="true">
<notes>
	<html:p>ISJPI: 1</html:p>
	<html:p>GENE_ASSOCIATION: (kb|g.684.peg.2977)</html:p>
	<html:p>KEGG_REACTION: R02424</html:p>
	<html:p>KEGG_EC: 3.5.2.5</html:p>
	<html:p>FORMULA: (1.0) H2O (1.0) C4H6N4O3 &lt;==&gt;(1.0) C4H7N4O4 (1.0) H </html:p>
	<html:p>KEGG_DIRECTION: NA</html:p>
	<html:p>KBASE_DIRECTION: reversible</html:p>
	<html:p>STRUNIPROT: 1</html:p>
	<html:p>PROTEIN_ASSOCIATION: (kb|g.684.peg.2977)</html:p>
	<html:p>PROTEIN_CLASS: </html:p>
</notes>
<listOfReactants>
	<speciesReference species="cpd00001_c0" stoichiometry="1.0" name="H2O_c0_H2O"/>
	<speciesReference species="cpd01092_c0" stoichiometry="1.0" name="Allantoin_c0_C4H6N4O3"/>
</listOfReactants>
<listOfProducts>
	<speciesReference species="cpd00388_c0" stoichiometry="1.0" name="Allantoate_c0_C4H7N4O4"/>
	<speciesReference species="cpd00067_c0" stoichiometry="1.0" name="H_c0_H"/>
</listOfProducts>
</reaction>
	<reaction id="rxn05164_c0" name="L-Histidine-ABC_transport_c0"  reversible="false">
<notes>
	<html:p>GENE_ASSOCIATION: (kb|g.684.peg.4497)</html:p>
	<html:p>FORMULA: (1.0) C10H13N5O13P3 (1.0) H2O (1.0) C6H9N3O2 ==&gt;(1.0) H (1.0) HO4P (1.0) C10H13N5O10P2 (1.0) C6H9N3O2 </html:p>
	<html:p>PROTEIN_ASSOCIATION: (kb|g.684.peg.4497)</html:p>
	<html:p>PROTEIN_CLASS: </html:p>
</notes>
<listOfReactants>
	<speciesReference species="cpd00002_c0" stoichiometry="1.0" name="ATP_c0_C10H13N5O13P3"/>
	<speciesReference species="cpd00119_e0" stoichiometry="1.0" name="L-Histidine_e0_C6H9N3O2"/>
	<speciesReference species="cpd00001_c0" stoichiometry="1.0" name="H2O_c0_H2O"/>
</listOfReactants>
<listOfProducts>
	<speciesReference species="cpd00119_c0" stoichiometry="1.0" name="L-Histidine_c0_C6H9N3O2"/>
	<speciesReference species="cpd00009_c0" stoichiometry="1.0" name="Phosphate_c0_HO4P"/>
	<speciesReference species="cpd00008_c0" stoichiometry="1.0" name="ADP_c0_C10H13N5O10P2"/>
	<speciesReference species="cpd00067_c0" stoichiometry="1.0" name="H_c0_H"/>
</listOfProducts>
</reaction>
	<reaction id="rxn05229_c0" name="NCAIR_synthetase_and_NCAIR_mutase_c0"  reversible="false">
<notes>
	<html:p>GENE_ASSOCIATION: (kb|g.684.peg.314) and (kb|g.684.peg.190)</html:p>
	<html:p>FORMULA: (1.0) C10H13N5O13P3 (1.0) C8H14N3O7P (1.0) CHO3 ==&gt;(1.0) H (1.0) C9H13N3O9P (1.0) HO4P (1.0) C10H13N5O10P2 </html:p>
	<html:p>PROTEIN_ASSOCIATION: (kb|g.684.peg.314) and (kb|g.684.peg.190)</html:p>
	<html:p>PROTEIN_CLASS: ,</html:p>
</notes>
<listOfReactants>
	<speciesReference species="cpd00242_c0" stoichiometry="1.0" name="H2CO3_c0_CHO3"/>
	<speciesReference species="cpd00002_c0" stoichiometry="1.0" name="ATP_c0_C10H13N5O13P3"/>
	<speciesReference species="cpd02140_c0" stoichiometry="1.0" name="AIR_c0_C8H14N3O7P"/>
</listOfReactants>
<listOfProducts>
	<speciesReference species="cpd02893_c0" stoichiometry="1.0" name="5-Phosphoribosyl-4-carboxy-5-aminoimidazole_c0_C9H13N3O9P"/>
	<speciesReference species="cpd00009_c0" stoichiometry="1.0" name="Phosphate_c0_HO4P"/>
	<speciesReference species="cpd00008_c0" stoichiometry="1.0" name="ADP_c0_C10H13N5O10P2"/>
	<speciesReference species="cpd00067_c0" stoichiometry="1.0" name="H_c0_H"/>
</listOfProducts>
</reaction>
	<reaction id="rxn13688" name="Reaction Added from: gene association: original name:cytochrome-c oxidase (2 protons translocated) added from:Arthrobacter_aurescens_TC1_SEED_model"  reversible="true">
<notes>
	<html:p>FORMULA: (4.0) H (0.5) O2 (2.0) C42H52FeN8O6S2 &lt;==&gt;(1.0) H2O (2.0) C42H52FeN8O6S2 (2.0) H </html:p>
	<html:p>EQUATION: (2) Cytochrome c2+[c] + (4) H+[c] + (0.5) O2[c] &lt;=&gt; (2) Cytochrome c3+[c] + (2) H+[e] + (1) H2O[c]</html:p>
</notes>
<listOfReactants>
	<speciesReference species="cpd00110_c0" stoichiometry="2.0" name="Cytochrome_c2_c0_C42H52FeN8O6S2"/>
	<speciesReference species="cpd00007_c0" stoichiometry="0.5" name="O2_c0_O2"/>
	<speciesReference species="cpd00067_c0" stoichiometry="4.0" name="H_c0_H"/>
</listOfReactants>
<listOfProducts>
	<speciesReference species="cpd00067_e0" stoichiometry="2.0" name="H_e0_H"/>
	<speciesReference species="cpd00001_c0" stoichiometry="1.0" name="H2O_c0_H2O"/>
	<speciesReference species="cpd00109_c0" stoichiometry="2.0" name="Cytochrome_c3_c0_C42H52FeN8O6S2"/>
</listOfProducts>
</reaction>
	<reaction id="rxn11268_c0" name="phosphate_ABC_transporter_permease_protein_c0"  reversible="false">
<notes>
	<html:p>GENE_ASSOCIATION: (kb|g.684.peg.1246)</html:p>
	<html:p>FORMULA: (1.0) H (1.0) H2O7P2 ==&gt;(1.0) H2O7P2 (1.0) H </html:p>
	<html:p>PROTEIN_ASSOCIATION: (kb|g.684.peg.1246)</html:p>
	<html:p>PROTEIN_CLASS: </html:p>
</notes>
<listOfReactants>
	<speciesReference species="cpd00012_c0" stoichiometry="1.0" name="PPi_c0_H2O7P2"/>
	<speciesReference species="cpd00067_c0" stoichiometry="1.0" name="H_c0_H"/>
</listOfReactants>
<listOfProducts>
	<speciesReference species="cpd00067_e0" stoichiometry="1.0" name="H_e0_H"/>
	<speciesReference species="cpd00012_e0" stoichiometry="1.0" name="PPi_e0_H2O7P2"/>
</listOfProducts>
</reaction>
	<reaction id="rxn00986_c0" name="Propanoate:CoA_ligase_(AMP-forming)_c0"  reversible="true">
<notes>
	<html:p>ISJPI: 1</html:p>
	<html:p>GENE_ASSOCIATION: (kb|g.684.peg.403 or kb|g.684.peg.4569 or kb|g.684.peg.2259 or kb|g.684.peg.4017 or kb|g.684.peg.4433)</html:p>
	<html:p>KEGG_REACTION: R01354</html:p>
	<html:p>KEGG_EC: 6.2.1.17</html:p>
	<html:p>FORMULA: (1.0) C13H17N5O8P (1.0) H2O7P2 &lt;==&gt;(1.0) C10H13N5O13P3 (1.0) H (1.0) C3H5O2 </html:p>
	<html:p>KEGG_DIRECTION: reversible</html:p>
	<html:p>KBASE_DIRECTION: backward</html:p>
	<html:p>STRUNIPROT: 1</html:p>
	<html:p>PROTEIN_ASSOCIATION: (kb|g.684.peg.403 or kb|g.684.peg.4569 or kb|g.684.peg.2259 or kb|g.684.peg.4017 or kb|g.684.peg.4433)</html:p>
	<html:p>PROTEIN_CLASS: </html:p>
</notes>
<listOfReactants>
	<speciesReference species="cpd00012_c0" stoichiometry="1.0" name="PPi_c0_H2O7P2"/>
	<speciesReference species="cpd03560_c0" stoichiometry="1.0" name="Propionyladenylate_c0_C13H17N5O8P"/>
</listOfReactants>
<listOfProducts>
	<speciesReference species="cpd00002_c0" stoichiometry="1.0" name="ATP_c0_C10H13N5O13P3"/>
	<speciesReference species="cpd00141_c0" stoichiometry="1.0" name="Propionate_c0_C3H5O2"/>
	<speciesReference species="cpd00067_c0" stoichiometry="1.0" name="H_c0_H"/>
</listOfProducts>
</reaction>
	<reaction id="rxn03871" name="Reaction Added from: gene association: original name:rxn03871 added from:Arthrobacter_aurescens_TC1_SEED_model"  reversible="true">
<notes>
	<html:p>ISJPI: 1</html:p>
	<html:p>KEGG_REACTION: R05592</html:p>
	<html:p>KEGG_EC: NOEC</html:p>
	<html:p>FORMULA: (1.0) H2O (1.0) C28H41N7O18P3S &lt;==&gt;(1.0) H (1.0) C28H42N7O19P3S </html:p>
	<html:p>KEGG_DIRECTION: reversible</html:p>
	<html:p>KBASE_DIRECTION: forward</html:p>
	<html:p>STRUNIPROT: 0</html:p>
	<html:p>EQUATION: (1) 2-Oxocyclohexane-1-carbonyl-CoA[c] + (1) H2O[c] &lt;=&gt; (1) H+[c] + (1) Pimeloyl-CoA[c]</html:p>
</notes>
<listOfReactants>
	<speciesReference species="cpd06705_c0" stoichiometry="1.0" name="2-Oxocyclohexane-1-carbonyl-CoA_C28H41N7O18P3S"/>
	<speciesReference species="cpd00001_c0" stoichiometry="1.0" name="H2O_c0_H2O"/>
</listOfReactants>
<listOfProducts>
	<speciesReference species="cpd00782_c0" stoichiometry="1.0" name="Pimeloyl-CoA_c0_C28H42N7O19P3S"/>
	<speciesReference species="cpd00067_c0" stoichiometry="1.0" name="H_c0_H"/>
</listOfProducts>
</reaction>
	<reaction id="rxn03870" name="Reaction Added from: gene association: original name:Nitrile aminohydrolase added from:Arthrobacter_aurescens_TC1_SEED_model"  reversible="true">
<notes>
	<html:p>ISJPI: 1</html:p>
	<html:p>KEGG_REACTION: R05591</html:p>
	<html:p>KEGG_EC: 3.5.5.1</html:p>
	<html:p>FORMULA: (1.0) C7H5N (2.0) H2O &lt;==&gt;(1.0) C7H5O2 (1.0) H4N </html:p>
	<html:p>KEGG_DIRECTION: reversible</html:p>
	<html:p>KBASE_DIRECTION: forward</html:p>
	<html:p>STRUNIPROT: 1</html:p>
	<html:p>EQUATION: (1) Cyanobenzene[c] + (2) H2O[c] &lt;=&gt; (1) Benzoate[c] + (1) NH3[c]</html:p>
</notes>
<listOfReactants>
	<speciesReference species="cpd06706_c0" stoichiometry="1.0" name="Cyanobenzene_C7H5N"/>
	<speciesReference species="cpd00001_c0" stoichiometry="2.0" name="H2O_c0_H2O"/>
</listOfReactants>
<listOfProducts>
	<speciesReference species="cpd00013_c0" stoichiometry="1.0" name="NH3_c0_H4N"/>
	<speciesReference species="cpd00153_c0" stoichiometry="1.0" name="Benzoate_c0_C7H5O2"/>
</listOfProducts>
</reaction>
	<reaction id="rxn08839_c0" name="Lysophospholipase_L2_(2-acylglycerophosphoethanolamine,_n-C14:0)_c0"  reversible="true">
<notes>
	<html:p>GENE_ASSOCIATION: (kb|g.684.peg.412 or kb|g.684.peg.1817)</html:p>
	<html:p>FORMULA: (1.0) H2O (1.0) C19H40NO7P &lt;==&gt;(1.0) C5H14NO6P (1.0) C14H27O2 (1.0) H </html:p>
	<html:p>PROTEIN_ASSOCIATION: (kb|g.684.peg.412 or kb|g.684.peg.1817)</html:p>
	<html:p>PROTEIN_CLASS: </html:p>
</notes>
<listOfReactants>
	<speciesReference species="cpd15337_c0" stoichiometry="1.0" name="2-Acyl-sn-glycero-3-phosphoethanolamine_tetradecanoyl_c0_C19H40NO7P"/>
	<speciesReference species="cpd00001_c0" stoichiometry="1.0" name="H2O_c0_H2O"/>
</listOfReactants>
<listOfProducts>
	<speciesReference species="cpd00908_c0" stoichiometry="1.0" name="Glycerophosphoethanolamine_c0_C5H14NO6P"/>
	<speciesReference species="cpd03847_c0" stoichiometry="1.0" name="Myristic_acid_c0_C14H27O2"/>
	<speciesReference species="cpd00067_c0" stoichiometry="1.0" name="H_c0_H"/>
</listOfProducts>
</reaction>
	<reaction id="rxn02540" name="Reaction Added from: gene association: original name:Toluene,NADPH:oxogen oxidoreductase (2-hydroxylating) added from:Arthrobacter_aurescens_TC1_SEED_model"  reversible="true">
<notes>
	<html:p>ISJPI: 1</html:p>
	<html:p>KEGG_REACTION: R03560</html:p>
	<html:p>KEGG_EC: NOEC</html:p>
	<html:p>FORMULA: (1.0) H (1.0) O2 (1.0) C7H8 (1.0) C21H27N7O17P3 &lt;==&gt;(1.0) C7H8O (1.0) H2O (1.0) C21H26N7O17P3 </html:p>
	<html:p>KEGG_DIRECTION: reversible</html:p>
	<html:p>KBASE_DIRECTION: forward</html:p>
	<html:p>STRUNIPROT: 0</html:p>
	<html:p>EQUATION: (1) H+[c] + (1) NADPH[c] + (1) O2[c] + (1) Toluol[c] &lt;=&gt; (1) H2O[c] + (1) NADP[c] + (1) o-Cresol[c]</html:p>
</notes>
<listOfReactants>
	<speciesReference species="cpd00005_c0" stoichiometry="1.0" name="NADPH_c0_C21H27N7O17P3"/>
	<speciesReference species="cpd01034_c0" stoichiometry="1.0" name="Toluol_C7H8"/>
	<speciesReference species="cpd00007_c0" stoichiometry="1.0" name="O2_c0_O2"/>
	<speciesReference species="cpd00067_c0" stoichiometry="1.0" name="H_c0_H"/>
</listOfReactants>
<listOfProducts>
	<speciesReference species="cpd00001_c0" stoichiometry="1.0" name="H2O_c0_H2O"/>
	<speciesReference species="cpd00006_c0" stoichiometry="1.0" name="NADP_c0_C21H26N7O17P3"/>
	<speciesReference species="cpd01087_c0" stoichiometry="1.0" name="o-Cresol_C7H8O"/>
</listOfProducts>
</reaction>
	<reaction id="rxn09179" name="Reaction Added from: gene association: original name:protoporphyrinogen oxidase (aerobic) added from:Arthrobacter_aurescens_TC1_SEED_model"  reversible="true">
<notes>
	<html:p>FORMULA: (1.5) O2 (1.0) C34H38N4O4 &lt;==&gt;(1.0) C34H32N4O4 (3.0) H2O </html:p>
	<html:p>EQUATION: (1.5) O2[c] + (1) ProtoporphyrinogenIX[c] &lt;=&gt; (3) H2O[c] + (1) Protoporphyrin[c]</html:p>
</notes>
<listOfReactants>
	<speciesReference species="cpd00791_c0" stoichiometry="1.0" name="ProtoporphyrinogenIX_C34H38N4O4"/>
	<speciesReference species="cpd00007_c0" stoichiometry="1.5" name="O2_c0_O2"/>
</listOfReactants>
<listOfProducts>
	<speciesReference species="cpd01476_c0" stoichiometry="1.0" name="Protoporphyrin_c0_C34H32N4O4"/>
	<speciesReference species="cpd00001_c0" stoichiometry="3.0" name="H2O_c0_H2O"/>
</listOfProducts>
</reaction>
	<reaction id="rxn10163" name="Reaction Added from: gene association: original name:Tetradecanoate transport via proton symport added from:Arthrobacter_aurescens_TC1_SEED_model"  reversible="true">
<notes>
	<html:p>FORMULA: (1.0) C14H27O2 (1.0) H &lt;==&gt;(1.0) H (1.0) C14H27O2 </html:p>
	<html:p>EQUATION: (1) H+[e] + (1) Myristic acid[e] &lt;=&gt; (1) H+[c] + (1) Myristic acid[c]</html:p>
</notes>
<listOfReactants>
	<speciesReference species="cpd00067_e0" stoichiometry="1.0" name="H_e0_H"/>
	<speciesReference species="cpd03847_e0" stoichiometry="1.0" name="Myristic_acid_e0_C14H27O2"/>
</listOfReactants>
<listOfProducts>
	<speciesReference species="cpd03847_c0" stoichiometry="1.0" name="Myristic_acid_c0_C14H27O2"/>
	<speciesReference species="cpd00067_c0" stoichiometry="1.0" name="H_c0_H"/>
</listOfProducts>
</reaction>
	<reaction id="rxn05537_c0" name="Dipeptide_transport_via_ABC_system_(gly-asp)_c0"  reversible="false">
<notes>
	<html:p>GENE_ASSOCIATION: (kb|g.684.peg.1859 or kb|g.684.peg.1053 or kb|g.684.peg.2094)</html:p>
	<html:p>FORMULA: (1.0) C10H13N5O13P3 (1.0) H2O (1.0) C6H9N2O5 ==&gt;(1.0) H (1.0) C6H9N2O5 (1.0) HO4P (1.0) C10H13N5O10P2 </html:p>
	<html:p>PROTEIN_ASSOCIATION: (kb|g.684.peg.1859 or kb|g.684.peg.1053 or kb|g.684.peg.2094)</html:p>
	<html:p>PROTEIN_CLASS: </html:p>
</notes>
<listOfReactants>
	<speciesReference species="cpd00002_c0" stoichiometry="1.0" name="ATP_c0_C10H13N5O13P3"/>
	<speciesReference species="cpd11589_e0" stoichiometry="1.0" name="gly-asp-L_e0_C6H9N2O5"/>
	<speciesReference species="cpd00001_c0" stoichiometry="1.0" name="H2O_c0_H2O"/>
</listOfReactants>
<listOfProducts>
	<speciesReference species="cpd00009_c0" stoichiometry="1.0" name="Phosphate_c0_HO4P"/>
	<speciesReference species="cpd11589_c0" stoichiometry="1.0" name="gly-asp-L_c0_C6H9N2O5"/>
	<speciesReference species="cpd00008_c0" stoichiometry="1.0" name="ADP_c0_C10H13N5O10P2"/>
	<speciesReference species="cpd00067_c0" stoichiometry="1.0" name="H_c0_H"/>
</listOfProducts>
</reaction>
	<reaction id="rxn03875" name="Reaction Added from: gene association: original name:benzamide hydro-lyase added from:Arthrobacter_aurescens_TC1_SEED_model"  reversible="true">
<notes>
	<html:p>ISJPI: 1</html:p>
	<html:p>KEGG_REACTION: R05596</html:p>
	<html:p>KEGG_EC: 4.2.1.84</html:p>
	<html:p>FORMULA: (1.0) C7H5N (1.0) H2O &lt;==&gt;(1.0) C7H7NO </html:p>
	<html:p>KEGG_DIRECTION: reversible</html:p>
	<html:p>KBASE_DIRECTION: backward</html:p>
	<html:p>STRUNIPROT: 1</html:p>
	<html:p>EQUATION: (1) Cyanobenzene[c] + (1) H2O[c] &lt;=&gt; (1) Benzamide[c]</html:p>
</notes>
<listOfReactants>
	<speciesReference species="cpd06706_c0" stoichiometry="1.0" name="Cyanobenzene_C7H5N"/>
	<speciesReference species="cpd00001_c0" stoichiometry="1.0" name="H2O_c0_H2O"/>
</listOfReactants>
<listOfProducts>
	<speciesReference species="cpd06707_c0" stoichiometry="1.0" name="Benzamide_c0_C7H7NO"/>
</listOfProducts>
</reaction>
	<reaction id="rxn04722" name="Reaction Added from: gene association: original name:rxn04722 added from:Arthrobacter_aurescens_TC1_SEED_model"  reversible="true">
<notes>
	<html:p>ISJPI: 1</html:p>
	<html:p>KEGG_REACTION: R06913</html:p>
	<html:p>KEGG_EC: NOEC</html:p>
	<html:p>FORMULA: (1.0) H2O (1.0) C11H9O4 &lt;==&gt;(1.0) C3H3O3 (1.0) C8H8O2 </html:p>
	<html:p>KEGG_DIRECTION: reversible</html:p>
	<html:p>KBASE_DIRECTION: reversible</html:p>
	<html:p>STRUNIPROT: 0</html:p>
	<html:p>EQUATION: (1) 2-Hydroxy-3-methylbenzalpyruvate[c] + (1) H2O[c] &lt;=&gt; (1) 3-Methylsalicylaldehyde[c] + (1) Pyruvate[c]</html:p>
</notes>
<listOfReactants>
	<speciesReference species="cpd09789_c0" stoichiometry="1.0" name="2-Hydroxy-3-methylbenzalpyruvate_C11H9O4"/>
	<speciesReference species="cpd00001_c0" stoichiometry="1.0" name="H2O_c0_H2O"/>
</listOfReactants>
<listOfProducts>
	<speciesReference species="cpd09790_c0" stoichiometry="1.0" name="3-Methylsalicylaldehyde_C8H8O2"/>
	<speciesReference species="cpd00020_c0" stoichiometry="1.0" name="Pyruvate_c0_C3H3O3"/>
</listOfProducts>
</reaction>
	<reaction id="rxn03874" name="Reaction Added from: gene association: original name:rxn03874 added from:Arthrobacter_aurescens_TC1_SEED_model"  reversible="true">
<notes>
	<html:p>ISJPI: 1</html:p>
	<html:p>KEGG_REACTION: R05595</html:p>
	<html:p>KEGG_EC: 4.2.1.17</html:p>
	<html:p>FORMULA: (1.0) C25H37N7O17P3S (1.0) H2O &lt;==&gt;(1.0) C25H39N7O18P3S </html:p>
	<html:p>KEGG_DIRECTION: NA</html:p>
	<html:p>KBASE_DIRECTION: reversible</html:p>
	<html:p>STRUNIPROT: 0</html:p>
	<html:p>EQUATION: (1) Crotonyl-CoA[c] + (1) H2O[c] &lt;=&gt; (1) 3-Hydroxybutanoyl-CoA[c]</html:p>
</notes>
<listOfReactants>
	<speciesReference species="cpd00650_c0" stoichiometry="1.0" name="Crotonyl-CoA_c0_C25H37N7O17P3S"/>
	<speciesReference species="cpd00001_c0" stoichiometry="1.0" name="H2O_c0_H2O"/>
</listOfReactants>
<listOfProducts>
	<speciesReference species="cpd03043_c0" stoichiometry="1.0" name="3-Hydroxybutanoyl-CoA_C25H39N7O18P3S"/>
</listOfProducts>
</reaction>
	<reaction id="rxn02541" name="Reaction Added from: gene association: original name:Toluene,NADPH:oxogen oxidoreductase (2-hydroxylating) added from:Arthrobacter_aurescens_TC1_SEED_model"  reversible="true">
<notes>
	<html:p>ISJPI: 1</html:p>
	<html:p>KEGG_REACTION: R03562</html:p>
	<html:p>KEGG_EC: NOEC</html:p>
	<html:p>FORMULA: (1.0) H (1.0) O2 (1.0) C7H8 (1.0) C21H27N7O17P3 &lt;==&gt;(1.0) H2O (1.0) C21H26N7O17P3 (1.0) C7H8O </html:p>
	<html:p>KEGG_DIRECTION: reversible</html:p>
	<html:p>KBASE_DIRECTION: forward</html:p>
	<html:p>STRUNIPROT: 0</html:p>
	<html:p>EQUATION: (1) H+[c] + (1) NADPH[c] + (1) O2[c] + (1) Toluol[c] &lt;=&gt; (1) H2O[c] + (1) NADP[c] + (1) m-Cresol[c]</html:p>
</notes>
<listOfReactants>
	<speciesReference species="cpd00005_c0" stoichiometry="1.0" name="NADPH_c0_C21H27N7O17P3"/>
	<speciesReference species="cpd01034_c0" stoichiometry="1.0" name="Toluol_C7H8"/>
	<speciesReference species="cpd00007_c0" stoichiometry="1.0" name="O2_c0_O2"/>
	<speciesReference species="cpd00067_c0" stoichiometry="1.0" name="H_c0_H"/>
</listOfReactants>
<listOfProducts>
	<speciesReference species="cpd00001_c0" stoichiometry="1.0" name="H2O_c0_H2O"/>
	<speciesReference species="cpd00006_c0" stoichiometry="1.0" name="NADP_c0_C21H26N7O17P3"/>
	<speciesReference species="cpd01041_c0" stoichiometry="1.0" name="m-Cresol_C7H8O"/>
</listOfProducts>
</reaction>
	<reaction id="rxn03872" name="Reaction Added from: gene association: original name:rxn03872 added from:Arthrobacter_aurescens_TC1_SEED_model"  reversible="false">
<notes>
	<html:p>ISJPI: 1</html:p>
	<html:p>KEGG_REACTION: R05593</html:p>
	<html:p>KEGG_EC: NOEC</html:p>
	<html:p>FORMULA: (1.0) C28H41N7O19P3S (1.0) H2O ==&gt;(1.0) H (1.0) C28H42N7O20P3S </html:p>
	<html:p>KEGG_DIRECTION: NA</html:p>
	<html:p>KBASE_DIRECTION: forward</html:p>
	<html:p>STRUNIPROT: 0</html:p>
	<html:p>EQUATION: (1) 6-Oxo-2-hydroxycyclohexane-1-carboxyl-CoA[c] + (1) H2O[c] &lt;=&gt; (1) 3-Hydroxypimelyl-CoA[c] + (1) H+[c]</html:p>
</notes>
<listOfReactants>
	<speciesReference species="cpd00001_c0" stoichiometry="1.0" name="H2O_c0_H2O"/>
	<speciesReference species="cpd06717_c0" stoichiometry="1.0" name="6-Oxo-2-hydroxycyclohexane-1-carboxyl-CoA_C28H41N7O19P3S"/>
</listOfReactants>
<listOfProducts>
	<speciesReference species="cpd00067_c0" stoichiometry="1.0" name="H_c0_H"/>
	<speciesReference species="cpd04103_c0" stoichiometry="1.0" name="3-Hydroxypimelyl-CoA_C28H42N7O20P3S"/>
</listOfProducts>
</reaction>
	<reaction id="rxn01270_c0" name="L-Aspartate:2-oxoglutarate_aminotransferase_c0"  reversible="true">
<notes>
	<html:p>ISJPI: 0</html:p>
	<html:p>GENE_ASSOCIATION: (kb|g.684.peg.3856)</html:p>
	<html:p>KEGG_REACTION: R01731</html:p>
	<html:p>KEGG_EC: 2.6.1.78</html:p>
	<html:p>FORMULA: (1.0) C10H12NO5 (1.0) C4H2O5 &lt;==&gt;(1.0) C10H8O6 (1.0) C4H6NO4 </html:p>
	<html:p>KEGG_DIRECTION: reversible</html:p>
	<html:p>KBASE_DIRECTION: reversible</html:p>
	<html:p>STRUNIPROT: 0</html:p>
	<html:p>PROTEIN_ASSOCIATION: (kb|g.684.peg.3856)</html:p>
	<html:p>PROTEIN_CLASS: </html:p>
</notes>
<listOfReactants>
	<speciesReference species="cpd00032_c0" stoichiometry="1.0" name="Oxaloacetate_c0_C4H2O5"/>
	<speciesReference species="cpd00616_c0" stoichiometry="1.0" name="Pretyrosine_c0_C10H12NO5"/>
</listOfReactants>
<listOfProducts>
	<speciesReference species="cpd00041_c0" stoichiometry="1.0" name="L-Aspartate_c0_C4H6NO4"/>
	<speciesReference species="cpd00219_c0" stoichiometry="1.0" name="Prephenate_c0_C10H8O6"/>
</listOfProducts>
</reaction>
	<reaction id="rxn01216" name="Reaction Added from: gene association: original name:3-Phospho-D-glyceroyl phosphate 2,3-phosphomutase added from:Arthrobacter_aurescens_TC1_SEED_model"  reversible="true">
<notes>
	<html:p>ISJPI: 0</html:p>
	<html:p>KEGG_REACTION: R01662</html:p>
	<html:p>KEGG_EC: 5.4.2.1</html:p>
	<html:p>FORMULA: (1.0) C3H6O10P2 &lt;==&gt;(1.0) H (1.0) C3H5O10P2 </html:p>
	<html:p>KEGG_DIRECTION: reversible</html:p>
	<html:p>KBASE_DIRECTION: forward</html:p>
	<html:p>STRUNIPROT: 0</html:p>
	<html:p>EQUATION: (1) 1,3-Bisphospho-D-glycerate[c] &lt;=&gt; (1) DPG[c] + (1) H+[c]</html:p>
</notes>
<listOfReactants>
	<speciesReference species="cpd00203_c0" stoichiometry="1.0" name="1_3-Bisphospho-D-glycerate_c0_C3H6O10P2"/>
</listOfReactants>
<listOfProducts>
	<speciesReference species="cpd00853_c0" stoichiometry="1.0" name="DPG_C3H5O10P2"/>
	<speciesReference species="cpd00067_c0" stoichiometry="1.0" name="H_c0_H"/>
</listOfProducts>
</reaction>
	<reaction id="rxn03879" name="Reaction Added from: gene association: original name:rxn03879 added from:Arthrobacter_aurescens_TC1_SEED_model"  reversible="true">
<notes>
	<html:p>ISJPI: 1</html:p>
	<html:p>KEGG_REACTION: R05600</html:p>
	<html:p>KEGG_EC: NOEC</html:p>
	<html:p>FORMULA: (1.0) H2O (1.0) C28H41N7O17P3S &lt;==&gt;(1.0) C28H43N7O18P3S </html:p>
	<html:p>KEGG_DIRECTION: reversible</html:p>
	<html:p>KBASE_DIRECTION: backward</html:p>
	<html:p>STRUNIPROT: 0</html:p>
	<html:p>EQUATION: (1) Cyclohex-1-ene-1-carboxyl-CoA[c] + (1) H2O[c] &lt;=&gt; (1) 2-Hydroxycyclohexane-1-carboxyl-CoA[c]</html:p>
</notes>
<listOfReactants>
	<speciesReference species="cpd06703_c0" stoichiometry="1.0" name="Cyclohex-1-ene-1-carboxyl-CoA_C28H41N7O17P3S"/>
	<speciesReference species="cpd00001_c0" stoichiometry="1.0" name="H2O_c0_H2O"/>
</listOfReactants>
<listOfProducts>
	<speciesReference species="cpd06704_c0" stoichiometry="1.0" name="2-Hydroxycyclohexane-1-carboxyl-CoA_C28H43N7O18P3S"/>
</listOfProducts>
</reaction>
	<reaction id="rxn04726" name="Reaction Added from: gene association: original name:alcohol:NAD+ oxidoreductase added from:Arthrobacter_aurescens_TC1_SEED_model"  reversible="true">
<notes>
	<html:p>ISJPI: 1</html:p>
	<html:p>KEGG_REACTION: R06917</html:p>
	<html:p>KEGG_EC: 1.1.1.1</html:p>
	<html:p>FORMULA: (1.0) C11H10O (1.0) C21H26N7O14P2 &lt;==&gt;(1.0) H (1.0) C21H27N7O14P2 (1.0) C11H8O </html:p>
	<html:p>KEGG_DIRECTION: reversible</html:p>
	<html:p>KBASE_DIRECTION: reversible</html:p>
	<html:p>STRUNIPROT: 1</html:p>
	<html:p>EQUATION: (1) 1-Naphthalenemethanol[c] + (1) NAD[c] &lt;=&gt; (1) 1-Naphthaldehyde[c] + (1) H+[c] + (1) NADH[c]</html:p>
</notes>
<listOfReactants>
	<speciesReference species="cpd09792_c0" stoichiometry="1.0" name="1-Naphthalenemethanol_C11H10O"/>
	<speciesReference species="cpd00003_c0" stoichiometry="1.0" name="NAD_c0_C21H26N7O14P2"/>
</listOfReactants>
<listOfProducts>
	<speciesReference species="cpd09793_c0" stoichiometry="1.0" name="1-Naphthaldehyde_C11H8O"/>
	<speciesReference species="cpd00004_c0" stoichiometry="1.0" name="NADH_c0_C21H27N7O14P2"/>
	<speciesReference species="cpd00067_c0" stoichiometry="1.0" name="H_c0_H"/>
</listOfProducts>
</reaction>
	<reaction id="rxn02547" name="Reaction Added from: gene association: original name:4-Cresol,NADPH:oxogen oxidoreductase (2-hydroxylating) added from:Arthrobacter_aurescens_TC1_SEED_model"  reversible="false">
<notes>
	<html:p>FORMULA: (1.0) H (1.0) C7H8O (1.0) O2 (1.0) C21H27N7O17P3 ==&gt;(1.0) H2O (1.0) C7H8O2 (1.0) C21H26N7O17P3 </html:p>
	<html:p>EQUATION: (1) H+[c] + (1) NADPH[c] + (1) O2[c] + (1) p-Cresol[c] &lt;=&gt; (1) 3-Methylcatechol[c] + (1) H2O[c] + (1) NADP[c]</html:p>
</notes>
<listOfReactants>
	<speciesReference species="cpd00005_c0" stoichiometry="1.0" name="NADPH_c0_C21H27N7O17P3"/>
	<speciesReference species="cpd00007_c0" stoichiometry="1.0" name="O2_c0_O2"/>
	<speciesReference species="cpd01042_c0" stoichiometry="1.0" name="p-Cresol_C7H8O"/>
	<speciesReference species="cpd00067_c0" stoichiometry="1.0" name="H_c0_H"/>
</listOfReactants>
<listOfProducts>
	<speciesReference species="cpd00001_c0" stoichiometry="1.0" name="H2O_c0_H2O"/>
	<speciesReference species="cpd00006_c0" stoichiometry="1.0" name="NADP_c0_C21H26N7O17P3"/>
	<speciesReference species="cpd01871_c0" stoichiometry="1.0" name="3-Methylcatechol_C7H8O2"/>
</listOfProducts>
</reaction>
	<reaction id="rxn03878" name="Reaction Added from: gene association: original name:rxn03878 added from:Arthrobacter_aurescens_TC1_SEED_model"  reversible="true">
<notes>
	<html:p>ISJPI: 1</html:p>
	<html:p>KEGG_REACTION: R05599</html:p>
	<html:p>KEGG_EC: NOEC</html:p>
	<html:p>FORMULA: (1.0) H2O (1.0) C32H40N7O19P3S &lt;==&gt;(1.0) C32H42N7O20P3S </html:p>
	<html:p>KEGG_DIRECTION: reversible</html:p>
	<html:p>KBASE_DIRECTION: reversible</html:p>
	<html:p>STRUNIPROT: 0</html:p>
	<html:p>EQUATION: (1) E-Phenylitaconyl-CoA[c] + (1) H2O[c] &lt;=&gt; (1) (Hydroxymethylphenyl)succinyl-CoA[c]</html:p>
</notes>
<listOfReactants>
	<speciesReference species="cpd00001_c0" stoichiometry="1.0" name="H2O_c0_H2O"/>
	<speciesReference species="cpd06710_c0" stoichiometry="1.0" name="E-Phenylitaconyl-CoA_C32H40N7O19P3S"/>
</listOfReactants>
<listOfProducts>
	<speciesReference species="cpd06711_c0" stoichiometry="1.0" name="(Hydroxymethylphenyl)succinyl-CoA_C32H42N7O20P3S"/>
</listOfProducts>
</reaction>
	<reaction id="rxn04724" name="Reaction Added from: gene association: original name:salicylate,NADH:oxygen oxidoreductase added from:Arthrobacter_aurescens_TC1_SEED_model"  reversible="false">
<notes>
	<html:p>ISJPI: 1</html:p>
	<html:p>KEGG_REACTION: R06915</html:p>
	<html:p>KEGG_EC: NOEC</html:p>
	<html:p>FORMULA: (2.0) H (1.0) C21H27N7O14P2 (1.0) O2 (1.0) C8H7O3 &lt;==&gt;(1.0) H2O (1.0) C21H26N7O14P2 (1.0) C7H8O2 (1.0) CO2 </html:p>
	<html:p>KEGG_DIRECTION: reversible</html:p>
	<html:p>KBASE_DIRECTION: forward</html:p>
	<html:p>STRUNIPROT: 0</html:p>
	<html:p>EQUATION: (1) 3-Methylsalicylate[c] + (2) H+[c] + (1) NADH[c] + (1) O2[c] &lt;=&gt; (1) 3-Methylcatechol[c] + (1) CO2[c] + (1) H2O[c] + (1) NAD[c]</html:p>
</notes>
<listOfReactants>
	<speciesReference species="cpd09791_c0" stoichiometry="1.0" name="3-Methylsalicylate_C8H7O3"/>
	<speciesReference species="cpd00007_c0" stoichiometry="1.0" name="O2_c0_O2"/>
	<speciesReference species="cpd00004_c0" stoichiometry="1.0" name="NADH_c0_C21H27N7O14P2"/>
	<speciesReference species="cpd00067_c0" stoichiometry="2.0" name="H_c0_H"/>
</listOfReactants>
<listOfProducts>
	<speciesReference species="cpd00011_c0" stoichiometry="1.0" name="CO2_c0_CO2"/>
	<speciesReference species="cpd00003_c0" stoichiometry="1.0" name="NAD_c0_C21H26N7O14P2"/>
	<speciesReference species="cpd00001_c0" stoichiometry="1.0" name="H2O_c0_H2O"/>
	<speciesReference species="cpd01871_c0" stoichiometry="1.0" name="3-Methylcatechol_C7H8O2"/>
</listOfProducts>
</reaction>
	<reaction id="rxn02545" name="Reaction Added from: gene association: original name:3-Cresol,NADPH:oxogen oxidoreductase (2-hydroxylating) added from:Arthrobacter_aurescens_TC1_SEED_model"  reversible="true">
<notes>
	<html:p>ISJPI: 1</html:p>
	<html:p>KEGG_REACTION: R03566</html:p>
	<html:p>KEGG_EC: NOEC</html:p>
	<html:p>FORMULA: (1.0) H (1.0) O2 (1.0) C7H8O (1.0) C21H27N7O17P3 &lt;==&gt;(1.0) H2O (1.0) C7H8O2 (1.0) C21H26N7O17P3 </html:p>
	<html:p>KEGG_DIRECTION: reversible</html:p>
	<html:p>KBASE_DIRECTION: forward</html:p>
	<html:p>STRUNIPROT: 0</html:p>
	<html:p>EQUATION: (1) H+[c] + (1) NADPH[c] + (1) O2[c] + (1) m-Cresol[c] &lt;=&gt; (1) 3-Methylcatechol[c] + (1) H2O[c] + (1) NADP[c]</html:p>
</notes>
<listOfReactants>
	<speciesReference species="cpd00005_c0" stoichiometry="1.0" name="NADPH_c0_C21H27N7O17P3"/>
	<speciesReference species="cpd00007_c0" stoichiometry="1.0" name="O2_c0_O2"/>
	<speciesReference species="cpd01041_c0" stoichiometry="1.0" name="m-Cresol_C7H8O"/>
	<speciesReference species="cpd00067_c0" stoichiometry="1.0" name="H_c0_H"/>
</listOfReactants>
<listOfProducts>
	<speciesReference species="cpd00001_c0" stoichiometry="1.0" name="H2O_c0_H2O"/>
	<speciesReference species="cpd00006_c0" stoichiometry="1.0" name="NADP_c0_C21H26N7O17P3"/>
	<speciesReference species="cpd01871_c0" stoichiometry="1.0" name="3-Methylcatechol_C7H8O2"/>
</listOfProducts>
</reaction>
	<reaction id="rxn04723" name="Reaction Added from: gene association: original name:rxn04723 added from:Arthrobacter_aurescens_TC1_SEED_model"  reversible="true">
<notes>
	<html:p>ISJPI: 1</html:p>
	<html:p>KEGG_REACTION: R06914</html:p>
	<html:p>KEGG_EC: NOEC</html:p>
	<html:p>FORMULA: (1.0) H2O (1.0) C21H26N7O14P2 (1.0) C8H8O2 &lt;==&gt;(2.0) H (1.0) C21H27N7O14P2 (1.0) C8H7O3 </html:p>
	<html:p>KEGG_DIRECTION: reversible</html:p>
	<html:p>KBASE_DIRECTION: forward</html:p>
	<html:p>STRUNIPROT: 0</html:p>
	<html:p>EQUATION: (1) 3-Methylsalicylaldehyde[c] + (1) H2O[c] + (1) NAD[c] &lt;=&gt; (1) 3-Methylsalicylate[c] + (2) H+[c] + (1) NADH[c]</html:p>
</notes>
<listOfReactants>
	<speciesReference species="cpd09790_c0" stoichiometry="1.0" name="3-Methylsalicylaldehyde_C8H8O2"/>
	<speciesReference species="cpd00003_c0" stoichiometry="1.0" name="NAD_c0_C21H26N7O14P2"/>
	<speciesReference species="cpd00001_c0" stoichiometry="1.0" name="H2O_c0_H2O"/>
</listOfReactants>
<listOfProducts>
	<speciesReference species="cpd09791_c0" stoichiometry="1.0" name="3-Methylsalicylate_C8H7O3"/>
	<speciesReference species="cpd00004_c0" stoichiometry="1.0" name="NADH_c0_C21H27N7O14P2"/>
	<speciesReference species="cpd00067_c0" stoichiometry="2.0" name="H_c0_H"/>
</listOfProducts>
</reaction>
	<reaction id="rxn04729" name="Reaction Added from: gene association: original name:rxn04729 added from:Arthrobacter_aurescens_TC1_SEED_model"  reversible="true">
<notes>
	<html:p>ISJPI: 1</html:p>
	<html:p>KEGG_REACTION: R06920</html:p>
	<html:p>KEGG_EC: NOEC</html:p>
	<html:p>FORMULA: (1.0) C11H9O4 &lt;==&gt;(2.0) H (1.0) C11H7O4 </html:p>
	<html:p>KEGG_DIRECTION: reversible</html:p>
	<html:p>KBASE_DIRECTION: forward</html:p>
	<html:p>STRUNIPROT: 0</html:p>
	<html:p>EQUATION: (1) cis-1,2-Dihydroxy-1,2-dihydro-8-carboxynaphthalene[c] &lt;=&gt; (1) 1,2-Dihydroxy-8-carboxynaphthalene[c] + (2) H+[c]</html:p>
</notes>
<listOfReactants>
	<speciesReference species="cpd09795_c0" stoichiometry="1.0" name="cis-1,2-Dihydroxy-1,2-dihydro-8-carboxynaphthalene_C11H9O4"/>
</listOfReactants>
<listOfProducts>
	<speciesReference species="cpd09796_c0" stoichiometry="1.0" name="1,2-Dihydroxy-8-carboxynaphthalene_C11H7O4"/>
	<speciesReference species="cpd00067_c0" stoichiometry="2.0" name="H_c0_H"/>
</listOfProducts>
</reaction>
	<reaction id="rxn04727" name="Reaction Added from: gene association: original name:rxn04727 added from:Arthrobacter_aurescens_TC1_SEED_model"  reversible="true">
<notes>
	<html:p>ISJPI: 1</html:p>
	<html:p>KEGG_REACTION: R06918</html:p>
	<html:p>KEGG_EC: NOEC</html:p>
	<html:p>FORMULA: (1.0) H2O (1.0) C21H26N7O14P2 (1.0) C11H8O &lt;==&gt;(2.0) H (1.0) C11H7O2 (1.0) C21H27N7O14P2 </html:p>
	<html:p>KEGG_DIRECTION: reversible</html:p>
	<html:p>KBASE_DIRECTION: forward</html:p>
	<html:p>STRUNIPROT: 0</html:p>
	<html:p>EQUATION: (1) 1-Naphthaldehyde[c] + (1) H2O[c] + (1) NAD[c] &lt;=&gt; (1) 1-Naphthoic acid[c] + (2) H+[c] + (1) NADH[c]</html:p>
</notes>
<listOfReactants>
	<speciesReference species="cpd09793_c0" stoichiometry="1.0" name="1-Naphthaldehyde_C11H8O"/>
	<speciesReference species="cpd00003_c0" stoichiometry="1.0" name="NAD_c0_C21H26N7O14P2"/>
	<speciesReference species="cpd00001_c0" stoichiometry="1.0" name="H2O_c0_H2O"/>
</listOfReactants>
<listOfProducts>
	<speciesReference species="cpd09794_c0" stoichiometry="1.0" name="1-Naphthoic acid_C11H7O2"/>
	<speciesReference species="cpd00004_c0" stoichiometry="1.0" name="NADH_c0_C21H27N7O14P2"/>
	<speciesReference species="cpd00067_c0" stoichiometry="2.0" name="H_c0_H"/>
</listOfProducts>
</reaction>
	<reaction id="rxn07432_c0" name="rxn07432_c0"  reversible="false">
<notes>
	<html:p>ISJPI: 0</html:p>
	<html:p>GENE_ASSOCIATION: (kb|g.684.peg.2066 or kb|g.684.peg.917 or kb|g.684.peg.1691) and (kb|g.684.peg.2218)</html:p>
	<html:p>KEGG_REACTION: R07601</html:p>
	<html:p>KEGG_EC: 1.2.4.4</html:p>
	<html:p>FORMULA: (1.0) H (1.0) C6H9O3 (1.0) C12H17N4O7P2S ==&gt;(1.0) C17H27N4O8P2S (1.0) CO2 </html:p>
	<html:p>KEGG_DIRECTION: forward</html:p>
	<html:p>KBASE_DIRECTION: forward</html:p>
	<html:p>STRUNIPROT: 0</html:p>
	<html:p>PROTEIN_ASSOCIATION: (kb|g.684.peg.2066 or kb|g.684.peg.917 or kb|g.684.peg.1691) and (kb|g.684.peg.2218)</html:p>
	<html:p>PROTEIN_CLASS: ,</html:p>
</notes>
<listOfReactants>
	<speciesReference species="cpd00056_c0" stoichiometry="1.0" name="TPP_c0_C12H17N4O7P2S"/>
	<speciesReference species="cpd00200_c0" stoichiometry="1.0" name="4MOP_c0_C6H9O3"/>
	<speciesReference species="cpd00067_c0" stoichiometry="1.0" name="H_c0_H"/>
</listOfReactants>
<listOfProducts>
	<speciesReference species="cpd00011_c0" stoichiometry="1.0" name="CO2_c0_CO2"/>
	<speciesReference species="cpd14698_c0" stoichiometry="1.0" name="3-Methyl-1-hydroxybutyl-TPP_c0_C17H27N4O8P2S"/>
</listOfProducts>
</reaction>
	<reaction id="rxn10339_c0" name="isotetradecanoyl-cardiolipin_synthase_c0"  reversible="true">
<notes>
	<html:p>GENE_ASSOCIATION: (kb|g.684.peg.3957 or kb|g.684.peg.3536)</html:p>
	<html:p>FORMULA: (2.0) C34H66O10P &lt;==&gt;(1.0) C3H8O3 (1.0) C65H124O17P2 </html:p>
	<html:p>PROTEIN_ASSOCIATION: (kb|g.684.peg.3957 or kb|g.684.peg.3536)</html:p>
	<html:p>PROTEIN_CLASS: </html:p>
</notes>
<listOfReactants>
	<speciesReference species="cpd15724_c0" stoichiometry="2.0" name="Diisotetradecanoylphosphatidylglycerol_c0_C34H66O10P"/>
</listOfReactants>
<listOfProducts>
	<speciesReference species="cpd15796_c0" stoichiometry="1.0" name="Isotetradecanoylcardiolipin_B._subtilis_c0_C65H124O17P2"/>
	<speciesReference species="cpd00100_c0" stoichiometry="1.0" name="Glycerol_c0_C3H8O3"/>
</listOfProducts>
</reaction>
	<reaction id="R_rxn01648_c0" name="Cytidine_orthophosphate_alpha_D_ribosyltransferase_c0"  reversible="true">
<notes>
	<html:p>GENE_ASSOCIATION: fig|6666666.440926.peg.1285</html:p>
	<html:p>PROTEIN_ASSOCIATION: fig|6666666.440926.peg.1285</html:p>
</notes>
<listOfReactants>
	<speciesReference species="M_cpd00367_c0" stoichiometry="1.0" name="Cytidine_c0"/>
	<speciesReference species="M_cpd00009_c0" stoichiometry="1.0" name="Phosphate_c0"/>
</listOfReactants>
<listOfProducts>
	<speciesReference species="M_cpd00307_c0" stoichiometry="1.0" name="Cytosine_c0"/>
	<speciesReference species="M_cpd00475_c0" stoichiometry="1.0" name="Ribose_1_phosphate_c0"/>
</listOfProducts>
</reaction>
	<reaction id="rxn09180" name="Reaction Added from: gene association: original name:protoporphyrinogen oxidase (anaerobic) added from:Arthrobacter_aurescens_TC1_SEED_model"  reversible="true">
<notes>
	<html:p>FORMULA: (3.0) C4H2O4 (1.0) C34H38N4O4 &lt;==&gt;(3.0) C4H4O4 (1.0) C34H32N4O4 </html:p>
	<html:p>EQUATION: (3) Fumarate[c] + (1) ProtoporphyrinogenIX[c] &lt;=&gt; (1) Protoporphyrin[c] + (3) Succinate[c]</html:p>
</notes>
<listOfReactants>
	<speciesReference species="cpd00791_c0" stoichiometry="1.0" name="ProtoporphyrinogenIX_C34H38N4O4"/>
	<speciesReference species="cpd00106_c0" stoichiometry="3.0" name="Fumarate_c0_C4H2O4"/>
</listOfReactants>
<listOfProducts>
	<speciesReference species="cpd01476_c0" stoichiometry="1.0" name="Protoporphyrin_c0_C34H32N4O4"/>
	<speciesReference species="cpd00036_c0" stoichiometry="3.0" name="Succinate_c0_C4H4O4"/>
</listOfProducts>
</reaction>
	<reaction id="R_rxn00798_c0" name="D_ribose_aldose_ketose_isomerase_c0"  reversible="true">
<notes>
	<html:p>GENE_ASSOCIATION: fig|6666666.440926.peg.3625</html:p>
	<html:p>PROTEIN_ASSOCIATION: fig|6666666.440926.peg.3625</html:p>
</notes>
<listOfReactants>
	<speciesReference species="M_cpd00105_c0" stoichiometry="1.0" name="D_Ribose_c0"/>
</listOfReactants>
<listOfProducts>
	<speciesReference species="M_cpd00258_c0" stoichiometry="1.0" name="D_Ribulose_c0"/>
</listOfProducts>
</reaction>
	<reaction id="rxn05390_c0" name="7-methyl-3-hydroxy-octanoyl-ACP_hydro-lyase_c0"  reversible="true">
<notes>
	<html:p>GENE_ASSOCIATION: (kb|g.684.peg.1673)</html:p>
	<html:p>FORMULA: (1.0) C20H37N2O9PRS &lt;==&gt;(1.0) C20H35N2O8PRS (1.0) H2O </html:p>
	<html:p>PROTEIN_ASSOCIATION: (kb|g.684.peg.1673)</html:p>
	<html:p>PROTEIN_CLASS: </html:p>
</notes>
<listOfReactants>
	<speciesReference species="cpd11526_c0" stoichiometry="1.0" name="7-methyl-3-hydroxy-octanoyl-ACP_c0_C20H37N2O9PRS"/>
</listOfReactants>
<listOfProducts>
	<speciesReference species="cpd00001_c0" stoichiometry="1.0" name="H2O_c0_H2O"/>
	<speciesReference species="cpd11527_c0" stoichiometry="1.0" name="7-methyl-trans-oct-2-enoyl-ACP_c0_C20H35N2O8PRS"/>
</listOfProducts>
</reaction>
	<reaction id="rxn03643_c0" name="D-arabino-3-Hexulose_6-phosphate_formaldehyde-lyase_c0"  reversible="true">
<notes>
	<html:p>ISJPI: 0</html:p>
	<html:p>GENE_ASSOCIATION: (kb|g.684.peg.4005)</html:p>
	<html:p>KEGG_REACTION: R05338</html:p>
	<html:p>KEGG_EC: NOEC</html:p>
	<html:p>FORMULA: (1.0) CH2O (1.0) C5H10O8P &lt;==&gt;(1.0) C6H12O9P </html:p>
	<html:p>KEGG_DIRECTION: reversible</html:p>
	<html:p>KBASE_DIRECTION: reversible</html:p>
	<html:p>STRUNIPROT: 0</html:p>
	<html:p>PROTEIN_ASSOCIATION: (kb|g.684.peg.4005)</html:p>
	<html:p>PROTEIN_CLASS: </html:p>
</notes>
<listOfReactants>
	<speciesReference species="cpd00055_c0" stoichiometry="1.0" name="Formaldehyde_c0_CH2O"/>
	<speciesReference species="cpd00171_c0" stoichiometry="1.0" name="D-Ribulose5-phosphate_c0_C5H10O8P"/>
</listOfReactants>
<listOfProducts>
	<speciesReference species="cpd03583_c0" stoichiometry="1.0" name="D-arabino-6-Phospho-hex-3-ulose_c0_C6H12O9P"/>
</listOfProducts>
</reaction>
	<reaction id="rxn02170" name="Reaction Added from: gene association: original name:L-3-Aminobutyryl-CoA ammonia-lyase added from:Arthrobacter_aurescens_TC1_SEED_model"  reversible="false">
<notes>
	<html:p>ISJPI: 1</html:p>
	<html:p>KEGG_REACTION: R03030</html:p>
	<html:p>KEGG_EC: 4.3.1.14</html:p>
	<html:p>FORMULA: (1.0) C25H41N8O17P3S ==&gt;(1.0) C25H37N7O17P3S (1.0) H4N </html:p>
	<html:p>KEGG_DIRECTION: forward</html:p>
	<html:p>KBASE_DIRECTION: reversible</html:p>
	<html:p>STRUNIPROT: 0</html:p>
	<html:p>EQUATION: (1) L-3-Aminobutyryl-CoA[c] &lt;=&gt; (1) Crotonyl-CoA[c] + (1) NH3[c]</html:p>
</notes>
<listOfReactants>
	<speciesReference species="cpd03104_c0" stoichiometry="1.0" name="L-3-Aminobutyryl-CoA_C25H41N8O17P3S"/>
</listOfReactants>
<listOfProducts>
	<speciesReference species="cpd00013_c0" stoichiometry="1.0" name="NH3_c0_H4N"/>
	<speciesReference species="cpd00650_c0" stoichiometry="1.0" name="Crotonyl-CoA_c0_C25H37N7O17P3S"/>
</listOfProducts>
</reaction>
	<reaction id="rxn07864" name="Reaction Added from: gene association: original name:rxn07864 added from:Arthrobacter_aurescens_TC1_SEED_model"  reversible="false">
<notes>
	<html:p>ISJPI: 1</html:p>
	<html:p>KEGG_REACTION: R08075</html:p>
	<html:p>KEGG_EC: NOEC</html:p>
	<html:p>FORMULA: (1.0) C10H13N5O (1.0) C15H22N2O17P2 ==&gt;(1.0) C9H12N2O12P2 (1.0) C16H23N5O6 </html:p>
	<html:p>KEGG_DIRECTION: forward</html:p>
	<html:p>KBASE_DIRECTION: reversible</html:p>
	<html:p>STRUNIPROT: 0</html:p>
	<html:p>EQUATION: (1) UDP-glucose[c] + (1) Zeatin[c] &lt;=&gt; (1) UDP[c] + (1) trans-Zeatin-7-beta-D-glucoside[c]</html:p>
</notes>
<listOfReactants>
	<speciesReference species="cpd00302_c0" stoichiometry="1.0" name="Zeatin_C10H13N5O"/>
	<speciesReference species="cpd00026_c0" stoichiometry="1.0" name="UDP-glucose_c0_C15H22N2O17P2"/>
</listOfReactants>
<listOfProducts>
	<speciesReference species="cpd00014_c0" stoichiometry="1.0" name="UDP_c0_C9H12N2O12P2"/>
	<speciesReference species="cpd15147_c0" stoichiometry="1.0" name="trans-Zeatin-7-beta-D-glucoside_C16H23N5O6"/>
</listOfProducts>
</reaction>
	<reaction id="rxn10224_c0" name="anteisopentadecanoyl-phosphatidate_cytidylyltransferase_c0"  reversible="true">
<notes>
	<html:p>GENE_ASSOCIATION: (kb|g.684.peg.833)</html:p>
	<html:p>FORMULA: (1.0) C9H13N3O14P3 (1.0) C33H64O8P &lt;==&gt;(1.0) C42H75N3O15P2 (1.0) H2O7P2 </html:p>
	<html:p>PROTEIN_ASSOCIATION: (kb|g.684.peg.833)</html:p>
	<html:p>PROTEIN_CLASS: </html:p>
</notes>
<listOfReactants>
	<speciesReference species="cpd00052_c0" stoichiometry="1.0" name="CTP_c0_C9H13N3O14P3"/>
	<speciesReference species="cpd15681_c0" stoichiometry="1.0" name="1_2-dianteisopentadecanoyl-sn-glycerol_3-phosphate_c0_C33H64O8P"/>
</listOfReactants>
<listOfProducts>
	<speciesReference species="cpd15687_c0" stoichiometry="1.0" name="CDP-1_2-dianteisopentadecanoylglycerol_c0_C42H75N3O15P2"/>
	<speciesReference species="cpd00012_c0" stoichiometry="1.0" name="PPi_c0_H2O7P2"/>
</listOfProducts>
</reaction>
	<reaction id="Transport_Private_cpd02894_e0" name="Transport_Private_4-Amino-2-methyl-5-diphosphomethylpyrimidine_c0"  reversible="true">
<notes>
	<html:p>FORMULA: (1.0) C6H9N3O7P2 &lt;==&gt;(1.0) C6H9N3O7P2 </html:p>
</notes>
<listOfReactants>
	<speciesReference species="cpd02894_c0" stoichiometry="1.0" name="4-Amino-2-methyl-5-diphosphomethylpyrimidine_c0_C6H9N3O7P2"/>
</listOfReactants>
<listOfProducts>
	<speciesReference species="cpd02894_e0" stoichiometry="1.0" name="4-Amino-2-methyl-5-diphosphomethylpyrimidine_c0_C6H9N3O7P2"/>
</listOfProducts>
</reaction>
	<reaction id="rxn12646_c0" name="aminopeptidase_c0"  reversible="true">
<notes>
	<html:p>GENE_ASSOCIATION: (kb|g.684.peg.1789 or kb|g.684.peg.1092)</html:p>
	<html:p>FORMULA: (1.0) H2O (1.0) C7H13N3O4 &lt;==&gt;(1.0) C5H10N2O3 (1.0) C2H5NO2 </html:p>
	<html:p>PROTEIN_ASSOCIATION: (kb|g.684.peg.1789 or kb|g.684.peg.1092)</html:p>
	<html:p>PROTEIN_CLASS: </html:p>
</notes>
<listOfReactants>
	<speciesReference species="cpd00001_c0" stoichiometry="1.0" name="H2O_c0_H2O"/>
	<speciesReference species="cpd11580_c0" stoichiometry="1.0" name="Gly-Gln_c0_C7H13N3O4"/>
</listOfReactants>
<listOfProducts>
	<speciesReference species="cpd00053_c0" stoichiometry="1.0" name="L-Glutamine_c0_C5H10N2O3"/>
	<speciesReference species="cpd00033_c0" stoichiometry="1.0" name="Glycine_c0_C2H5NO2"/>
</listOfProducts>
</reaction>
	<reaction id="rxn03023" name="Reaction Added from: gene association: original name:ATP:5-dehydro-2-deoxy-D-gluconate 6-phosphotransferase added from:Arthrobacter_aurescens_TC1_SEED_model"  reversible="true">
<notes>
	<html:p>ISJPI: 1</html:p>
	<html:p>KEGG_REACTION: R04351</html:p>
	<html:p>KEGG_EC: 2.7.1.92</html:p>
	<html:p>FORMULA: (1.0) C10H13N5O13P3 (1.0) C6H9O6 &lt;==&gt;(1.0) C6H9O9P (1.0) C10H13N5O10P2 </html:p>
	<html:p>KEGG_DIRECTION: NA</html:p>
	<html:p>KBASE_DIRECTION: reversible</html:p>
	<html:p>STRUNIPROT: 0</html:p>
	<html:p>EQUATION: (1) 5-Dehydro-2-deoxy-D-gluconate[c] + (1) ATP[c] &lt;=&gt; (1) ADP[c] + (1) DKHP[c]</html:p>
</notes>
<listOfReactants>
	<speciesReference species="cpd02446_c0" stoichiometry="1.0" name="5-Dehydro-2-deoxy-D-gluconate_C6H9O6"/>
	<speciesReference species="cpd00002_c0" stoichiometry="1.0" name="ATP_c0_C10H13N5O13P3"/>
</listOfReactants>
<listOfProducts>
	<speciesReference species="cpd02721_c0" stoichiometry="1.0" name="DKHP_c0_C6H9O9P"/>
	<speciesReference species="cpd00008_c0" stoichiometry="1.0" name="ADP_c0_C10H13N5O10P2"/>
</listOfProducts>
</reaction>
	<reaction id="rxn06538" name="Reaction Added from: gene association: original name:10-Formyltetrahydrofolate:L-methionyl-tRNA N-formyltransferase added from:Arthrobacter_aurescens_TC1_SEED_model"  reversible="false">
<notes>
	<html:p>ISJPI: 1</html:p>
	<html:p>KEGG_REACTION: R03940</html:p>
	<html:p>KEGG_EC: 2.1.2.9</html:p>
	<html:p>FORMULA: (1.0) C20H21N7O7 (1.0) C15H22N6O4RS ==&gt;(1.0) H (1.0) C19H21N7O6 (1.0) C16H21N6O5RS </html:p>
	<html:p>KEGG_DIRECTION: forward</html:p>
	<html:p>KBASE_DIRECTION: reversible</html:p>
	<html:p>STRUNIPROT: 1</html:p>
	<html:p>EQUATION: (1) 10-Formyltetrahydrofolate[c] + (1) L-Methionyl-tRNA[c] &lt;=&gt; (1) H+[c] + (1) N-Formylmethionyl-tRNA[c] + (1) Tetrahydrofolate[c]</html:p>
</notes>
<listOfReactants>
	<speciesReference species="cpd12105_c0" stoichiometry="1.0" name="L-Methionyl-tRNA_C15H22N6O4RS"/>
	<speciesReference species="cpd00201_c0" stoichiometry="1.0" name="10-Formyltetrahydrofolate_c0_C20H21N7O7"/>
</listOfReactants>
<listOfProducts>
	<speciesReference species="cpd00087_c0" stoichiometry="1.0" name="Tetrahydrofolate_c0_C19H21N7O6"/>
	<speciesReference species="cpd12285_c0" stoichiometry="1.0" name="N-Formylmethionyl-tRNA_C16H21N6O5RS"/>
	<speciesReference species="cpd00067_c0" stoichiometry="1.0" name="H_c0_H"/>
</listOfProducts>
</reaction>
	<reaction id="R_rxn01121_c0" name="D_gluconate_hydro_lyase_2_dehydro_3_deoxy_D_gluconate_forming_c0"  reversible="false">
<notes>
	<html:p>GENE_ASSOCIATION: fig|6666666.440926.peg.36</html:p>
	<html:p>PROTEIN_ASSOCIATION: fig|6666666.440926.peg.36</html:p>
</notes>
<listOfReactants>
	<speciesReference species="M_cpd00222_c0" stoichiometry="1.0" name="GLCN_c0"/>
</listOfReactants>
<listOfProducts>
	<speciesReference species="M_cpd00176_c0" stoichiometry="1.0" name="2_keto_3_deoxygluconate_c0"/>
	<speciesReference species="M_cpd00001_c0" stoichiometry="1.0" name="H2O_c0"/>
</listOfProducts>
</reaction>
	<reaction id="R_rxn05455_c0" name="12_methyl_tridecanoyl_ACP_acyl_carrier_protein_transferase_c0"  reversible="true">
<notes>
	<html:p>GENE_ASSOCIATION: (fig|6666666.440926.peg.2485 or fig|6666666.440926.peg.2384)</html:p>
	<html:p>PROTEIN_ASSOCIATION: (fig|6666666.440926.peg.2485 or fig|6666666.440926.peg.2384)</html:p>
</notes>
<listOfReactants>
	<speciesReference species="M_cpd00067_c0" stoichiometry="2.0" name="H_plus__c0"/>
	<speciesReference species="M_cpd11565_c0" stoichiometry="1.0" name="12_methyl_tridecanoyl_ACP_c0"/>
	<speciesReference species="M_cpd00010_c0" stoichiometry="1.0" name="CoA_c0"/>
</listOfReactants>
<listOfProducts>
	<speciesReference species="M_cpd11435_c0" stoichiometry="1.0" name="fa1coa_c0"/>
	<speciesReference species="M_cpd11493_c0" stoichiometry="1.0" name="ACP_c0"/>
</listOfProducts>
</reaction>
	<reaction id="rxn07865" name="Reaction Added from: gene association: original name:rxn07865 added from:Arthrobacter_aurescens_TC1_SEED_model"  reversible="false">
<notes>
	<html:p>ISJPI: 1</html:p>
	<html:p>KEGG_REACTION: R08076</html:p>
	<html:p>KEGG_EC: NOEC</html:p>
	<html:p>FORMULA: (1.0) C10H15N5O (1.0) C15H22N2O17P2 ==&gt;(1.0) C16H25N5O6 (1.0) C9H12N2O12P2 </html:p>
	<html:p>KEGG_DIRECTION: forward</html:p>
	<html:p>KBASE_DIRECTION: reversible</html:p>
	<html:p>STRUNIPROT: 0</html:p>
	<html:p>EQUATION: (1) Dihydrozeatin[c] + (1) UDP-glucose[c] &lt;=&gt; (1) Dihydrozeatin-O-glucoside[c] + (1) UDP[c]</html:p>
</notes>
<listOfReactants>
	<speciesReference species="cpd00026_c0" stoichiometry="1.0" name="UDP-glucose_c0_C15H22N2O17P2"/>
	<speciesReference species="cpd01386_c0" stoichiometry="1.0" name="Dihydrozeatin_C10H15N5O"/>
</listOfReactants>
<listOfProducts>
	<speciesReference species="cpd00014_c0" stoichiometry="1.0" name="UDP_c0_C9H12N2O12P2"/>
	<speciesReference species="cpd15152_c0" stoichiometry="1.0" name="Dihydrozeatin-O-glucoside_C16H25N5O6"/>
</listOfProducts>
</reaction>
	<reaction id="R_rxn07688_c0" name="R07898_c0"  reversible="true">
<notes>
	<html:p>GENE_ASSOCIATION: (fig|6666666.440926.peg.3327 or fig|6666666.440926.peg.1835 or fig|6666666.440926.peg.1127)</html:p>
	<html:p>PROTEIN_ASSOCIATION: (fig|6666666.440926.peg.3327 or fig|6666666.440926.peg.1835 or fig|6666666.440926.peg.1127)</html:p>
</notes>
<listOfReactants>
	<speciesReference species="M_cpd00003_c0" stoichiometry="1.0" name="NAD_c0"/>
	<speciesReference species="M_cpd15053_c0" stoichiometry="1.0" name="3_Hydroxy_OPC4_CoA_c0"/>
</listOfReactants>
<listOfProducts>
	<speciesReference species="M_cpd00067_c0" stoichiometry="1.0" name="H_plus__c0"/>
	<speciesReference species="M_cpd15054_c0" stoichiometry="1.0" name="3_Oxo_OPC4_CoA_c0"/>
	<speciesReference species="M_cpd00004_c0" stoichiometry="1.0" name="NADH_c0"/>
</listOfProducts>
</reaction>
	<reaction id="R_rxn04760_c0" name="violaxanthin_neoxanthin_isomerase_epoxide_opening_c0"  reversible="true">
<notes>
	<html:p>GENE_ASSOCIATION: (fig|6666666.440926.peg.4050 or fig|6666666.440926.peg.3991 or fig|6666666.440926.peg.907 or fig|6666666.440926.peg.1987)</html:p>
	<html:p>PROTEIN_ASSOCIATION: (fig|6666666.440926.peg.4050 or fig|6666666.440926.peg.3991 or fig|6666666.440926.peg.907 or fig|6666666.440926.peg.1987)</html:p>
</notes>
<listOfReactants>
	<speciesReference species="M_cpd09433_c0" stoichiometry="1.0" name="9_cis_Neoxanthin_c0"/>
</listOfReactants>
<listOfProducts>
	<speciesReference species="M_cpd09434_c0" stoichiometry="1.0" name="9_cis_Violaxanthin_c0"/>
</listOfProducts>
</reaction>
	<reaction id="R_rxn03887_c0" name="galactarate_hydro_lyase_5_dehydro_4_deoxy_D_glucarate_forming_c0"  reversible="false">
<notes>
	<html:p>GENE_ASSOCIATION: (fig|6666666.440926.peg.2217 or fig|6666666.440926.peg.3218)</html:p>
	<html:p>PROTEIN_ASSOCIATION: (fig|6666666.440926.peg.2217 or fig|6666666.440926.peg.3218)</html:p>
</notes>
<listOfReactants>
	<speciesReference species="M_cpd00652_c0" stoichiometry="1.0" name="D_Mucic_acid_c0"/>
</listOfReactants>
<listOfProducts>
	<speciesReference species="M_cpd00515_c0" stoichiometry="1.0" name="5_Dehydro_4_deoxy_D_glucarate_c0"/>
	<speciesReference species="M_cpd00001_c0" stoichiometry="1.0" name="H2O_c0"/>
</listOfProducts>
</reaction>
	<reaction id="rxn01134_c0" name="Maltose_alpha-D-glucosylmutase_c0"  reversible="true">
<notes>
	<html:p>ISJPI: 1</html:p>
	<html:p>GENE_ASSOCIATION: (kb|g.684.peg.4725)</html:p>
	<html:p>KEGG_REACTION: R01557</html:p>
	<html:p>KEGG_EC: NOEC</html:p>
	<html:p>FORMULA: (1.0) C12H22O11 &lt;==&gt;(1.0) C12H22O11 </html:p>
	<html:p>KEGG_DIRECTION: reversible</html:p>
	<html:p>KBASE_DIRECTION: reversible</html:p>
	<html:p>STRUNIPROT: 0</html:p>
	<html:p>PROTEIN_ASSOCIATION: (kb|g.684.peg.4725)</html:p>
	<html:p>PROTEIN_CLASS: </html:p>
</notes>
<listOfReactants>
	<speciesReference species="cpd00179_c0" stoichiometry="1.0" name="Maltose_c0_C12H22O11"/>
</listOfReactants>
<listOfProducts>
	<speciesReference species="cpd00794_c0" stoichiometry="1.0" name="TRHL_c0_C12H22O11"/>
</listOfProducts>
</reaction>
	<reaction id="rxn02345_c0" name="(S)-3-Hydroxybutanoyl-CoA_3-epimerase_c0"  reversible="true">
<notes>
	<html:p>ISJPI: 0</html:p>
	<html:p>GENE_ASSOCIATION: (kb|g.684.peg.964)</html:p>
	<html:p>KEGG_REACTION: R03276</html:p>
	<html:p>KEGG_EC: 5.1.2.3</html:p>
	<html:p>FORMULA: (1.0) C25H39N7O18P3S &lt;==&gt;(1.0) C25H39N7O18P3S </html:p>
	<html:p>KEGG_DIRECTION: reversible</html:p>
	<html:p>KBASE_DIRECTION: reversible</html:p>
	<html:p>STRUNIPROT: 0</html:p>
	<html:p>PROTEIN_ASSOCIATION: (kb|g.684.peg.964)</html:p>
	<html:p>PROTEIN_CLASS: </html:p>
</notes>
<listOfReactants>
	<speciesReference species="cpd00842_c0" stoichiometry="1.0" name="S-3-Hydroxybutyryl-CoA_c0_C25H39N7O18P3S"/>
</listOfReactants>
<listOfProducts>
	<speciesReference species="cpd02234_c0" stoichiometry="1.0" name="R-3-Hydroxybutanoyl-CoA_c0_C25H39N7O18P3S"/>
</listOfProducts>
</reaction>
	<reaction id="rxn14159" name="Reaction Added from: gene association: original name:Ferredoxin:NADP+ oxidoreductase added from:Arthrobacter_aurescens_TC1_SEED_model"  reversible="true">
<notes>
	<html:p>ISJPI: 1</html:p>
	<html:p>KEGG_REACTION: R01195</html:p>
	<html:p>KEGG_EC: NOEC</html:p>
	<html:p>FORMULA: (1.0) H (2.0) Fe2R4S6 (1.0) C21H26N7O17P3 &lt;==&gt;(2.0) Fe2R4S6 (1.0) C21H27N7O17P3 </html:p>
	<html:p>KEGG_DIRECTION: NA</html:p>
	<html:p>KBASE_DIRECTION: reversible</html:p>
	<html:p>STRUNIPROT: 0</html:p>
	<html:p>EQUATION: (1) H+[c] + (1) NADP[c] + (2) Reducedferredoxin[c] &lt;=&gt; (1) NADPH[c] + (2) Oxidizedferredoxin[c]</html:p>
</notes>
<listOfReactants>
	<speciesReference species="cpd00006_c0" stoichiometry="1.0" name="NADP_c0_C21H26N7O17P3"/>
	<speciesReference species="cpd00067_c0" stoichiometry="1.0" name="H_c0_H"/>
	<speciesReference species="cpd11620_c0" stoichiometry="2.0" name="Reducedferredoxin_c0_Fe2R4S6"/>
</listOfReactants>
<listOfProducts>
	<speciesReference species="cpd00005_c0" stoichiometry="1.0" name="NADPH_c0_C21H27N7O17P3"/>
	<speciesReference species="cpd11621_c0" stoichiometry="2.0" name="Oxidizedferredoxin_c0_Fe2R4S6"/>
</listOfProducts>
</reaction>
	<reaction id="rxn05611_c0" name="D-mannose_transport_in_via_proton_symport_c0"  reversible="true">
<notes>
	<html:p>GENE_ASSOCIATION: (kb|g.684.peg.3111)</html:p>
	<html:p>FORMULA: (1.0) C6H12O6 (1.0) H &lt;==&gt;(1.0) H (1.0) C6H12O6 </html:p>
	<html:p>PROTEIN_ASSOCIATION: (kb|g.684.peg.3111)</html:p>
	<html:p>PROTEIN_CLASS: </html:p>
</notes>
<listOfReactants>
	<speciesReference species="cpd00067_e0" stoichiometry="1.0" name="H_e0_H"/>
	<speciesReference species="cpd00138_e0" stoichiometry="1.0" name="D-Mannose_e0_C6H12O6"/>
</listOfReactants>
<listOfProducts>
	<speciesReference species="cpd00138_c0" stoichiometry="1.0" name="D-Mannose_c0_C6H12O6"/>
	<speciesReference species="cpd00067_c0" stoichiometry="1.0" name="H_c0_H"/>
</listOfProducts>
</reaction>
	<reaction id="rxn00313_c0" name="meso-2,6-Diaminoheptanedioate_carboxy-lyase_c0"  reversible="false">
<notes>
	<html:p>ISJPI: 1</html:p>
	<html:p>GENE_ASSOCIATION: (kb|g.684.peg.1264)</html:p>
	<html:p>KEGG_REACTION: R00451</html:p>
	<html:p>KEGG_EC: 4.1.1.20</html:p>
	<html:p>FORMULA: (1.0) H (1.0) C7H14N2O4 &lt;==&gt;(1.0) C6H15N2O2 (1.0) CO2 </html:p>
	<html:p>KEGG_DIRECTION: reversible</html:p>
	<html:p>KBASE_DIRECTION: forward</html:p>
	<html:p>STRUNIPROT: 1</html:p>
	<html:p>PROTEIN_ASSOCIATION: (kb|g.684.peg.1264)</html:p>
	<html:p>PROTEIN_CLASS: </html:p>
</notes>
<listOfReactants>
	<speciesReference species="cpd00516_c0" stoichiometry="1.0" name="meso-2_6-Diaminopimelate_c0_C7H14N2O4"/>
	<speciesReference species="cpd00067_c0" stoichiometry="1.0" name="H_c0_H"/>
</listOfReactants>
<listOfProducts>
	<speciesReference species="cpd00011_c0" stoichiometry="1.0" name="CO2_c0_CO2"/>
	<speciesReference species="cpd00039_c0" stoichiometry="1.0" name="L-Lysine_c0_C6H15N2O2"/>
</listOfProducts>
</reaction>
	<reaction id="rxn06937_c0" name="L-Glutamate:tRNA(Glu)_ligase_(AMP-forming)_c0"  reversible="true">
<notes>
	<html:p>ISJPI: 1</html:p>
	<html:p>GENE_ASSOCIATION: (kb|g.684.peg.1473)</html:p>
	<html:p>KEGG_REACTION: R05578</html:p>
	<html:p>KEGG_EC: 6.1.1.17</html:p>
	<html:p>FORMULA: (1.0) C10H13N5O13P3 (1.0) H (1.0) C10H12N5O3R (1.0) C5H8NO4 &lt;==&gt;(1.0) C15H19N6O6R (1.0) C10H13N5O7P (1.0) H2O7P2 </html:p>
	<html:p>KEGG_DIRECTION: reversible</html:p>
	<html:p>KBASE_DIRECTION: forward</html:p>
	<html:p>STRUNIPROT: 1</html:p>
	<html:p>PROTEIN_ASSOCIATION: (kb|g.684.peg.1473)</html:p>
	<html:p>PROTEIN_CLASS: </html:p>
</notes>
<listOfReactants>
	<speciesReference species="cpd00002_c0" stoichiometry="1.0" name="ATP_c0_C10H13N5O13P3"/>
	<speciesReference species="cpd11912_c0" stoichiometry="1.0" name="tRNA-Glu_c0_C10H12N5O3R"/>
	<speciesReference species="cpd00023_c0" stoichiometry="1.0" name="L-Glutamate_c0_C5H8NO4"/>
	<speciesReference species="cpd00067_c0" stoichiometry="1.0" name="H_c0_H"/>
</listOfReactants>
<listOfProducts>
	<speciesReference species="cpd00012_c0" stoichiometry="1.0" name="PPi_c0_H2O7P2"/>
	<speciesReference species="cpd00018_c0" stoichiometry="1.0" name="AMP_c0_C10H13N5O7P"/>
	<speciesReference species="cpd12227_c0" stoichiometry="1.0" name="L-Glutamyl-tRNA-Glu_c0_C15H19N6O6R"/>
</listOfProducts>
</reaction>
	<reaction id="rxn00193_c0" name="L-Glutamate_racemase_c0"  reversible="true">
<notes>
	<html:p>ISJPI: 1</html:p>
	<html:p>GENE_ASSOCIATION: (kb|g.684.peg.1019)</html:p>
	<html:p>KEGG_REACTION: R00260</html:p>
	<html:p>KEGG_EC: 5.1.1.3</html:p>
	<html:p>FORMULA: (1.0) C5H8NO4 &lt;==&gt;(1.0) C5H8NO4 </html:p>
	<html:p>KEGG_DIRECTION: reversible</html:p>
	<html:p>KBASE_DIRECTION: reversible</html:p>
	<html:p>STRUNIPROT: 1</html:p>
	<html:p>PROTEIN_ASSOCIATION: (kb|g.684.peg.1019)</html:p>
	<html:p>PROTEIN_CLASS: </html:p>
</notes>
<listOfReactants>
	<speciesReference species="cpd00023_c0" stoichiometry="1.0" name="L-Glutamate_c0_C5H8NO4"/>
</listOfReactants>
<listOfProducts>
	<speciesReference species="cpd00186_c0" stoichiometry="1.0" name="D-Glutamate_c0_C5H8NO4"/>
</listOfProducts>
</reaction>
	<reaction id="rxn06522" name="Reaction Added from: gene association: original name:Monocarboxylic acid amide amidohydrolase added from:Arthrobacter_aurescens_TC1_SEED_model"  reversible="false">
<notes>
	<html:p>ISJPI: 1</html:p>
	<html:p>KEGG_REACTION: R03909</html:p>
	<html:p>KEGG_EC: 3.5.1.4</html:p>
	<html:p>FORMULA: (1.0) CH2NOR (1.0) H2O ==&gt;(1.0) H4N (1.0) CO2R </html:p>
	<html:p>KEGG_DIRECTION: NA</html:p>
	<html:p>KBASE_DIRECTION: forward</html:p>
	<html:p>STRUNIPROT: 1</html:p>
	<html:p>EQUATION: (1) H2O[c] + (1) Monocarboxylic acid amide[c] &lt;=&gt; (1) Carboxylic acid[c] + (1) NH3[c]</html:p>
</notes>
<listOfReactants>
	<speciesReference species="cpd00001_c0" stoichiometry="1.0" name="H2O_c0_H2O"/>
	<speciesReference species="cpd12354_c0" stoichiometry="1.0" name="Monocarboxylic acid amide_CH2NOR"/>
</listOfReactants>
<listOfProducts>
	<speciesReference species="cpd00013_c0" stoichiometry="1.0" name="NH3_c0_H4N"/>
	<speciesReference species="cpd00049_c0" stoichiometry="1.0" name="Carboxylic acid_CO2R"/>
</listOfProducts>
</reaction>
	<reaction id="rxn00250_c0" name="Pyruvate:carbon-dioxide_ligase_(ADP-forming)_c0"  reversible="true">
<notes>
	<html:p>ISJPI: 1</html:p>
	<html:p>GENE_ASSOCIATION: (kb|g.684.peg.856 or kb|g.684.peg.3981)</html:p>
	<html:p>KEGG_REACTION: R00344</html:p>
	<html:p>KEGG_EC: 6.4.1.1</html:p>
	<html:p>FORMULA: (1.0) C10H13N5O13P3 (1.0) C3H3O3 (1.0) CHO3 &lt;==&gt;(1.0) H (1.0) HO4P (1.0) C10H13N5O10P2 (1.0) C4H2O5 </html:p>
	<html:p>KEGG_DIRECTION: reversible</html:p>
	<html:p>KBASE_DIRECTION: reversible</html:p>
	<html:p>STRUNIPROT: 1</html:p>
	<html:p>PROTEIN_ASSOCIATION: (kb|g.684.peg.856 or kb|g.684.peg.3981)</html:p>
	<html:p>PROTEIN_CLASS: </html:p>
</notes>
<listOfReactants>
	<speciesReference species="cpd00242_c0" stoichiometry="1.0" name="H2CO3_c0_CHO3"/>
	<speciesReference species="cpd00002_c0" stoichiometry="1.0" name="ATP_c0_C10H13N5O13P3"/>
	<speciesReference species="cpd00020_c0" stoichiometry="1.0" name="Pyruvate_c0_C3H3O3"/>
</listOfReactants>
<listOfProducts>
	<speciesReference species="cpd00009_c0" stoichiometry="1.0" name="Phosphate_c0_HO4P"/>
	<speciesReference species="cpd00032_c0" stoichiometry="1.0" name="Oxaloacetate_c0_C4H2O5"/>
	<speciesReference species="cpd00008_c0" stoichiometry="1.0" name="ADP_c0_C10H13N5O10P2"/>
	<speciesReference species="cpd00067_c0" stoichiometry="1.0" name="H_c0_H"/>
</listOfProducts>
</reaction>
	<reaction id="rxn02166" name="Reaction Added from: gene association: original name:4-Nitrophenyl phosphate phosphohydrolase added from:Arthrobacter_aurescens_TC1_SEED_model"  reversible="true">
<notes>
	<html:p>ISJPI: 1</html:p>
	<html:p>KEGG_REACTION: R03024</html:p>
	<html:p>KEGG_EC: 3.1.3.41</html:p>
	<html:p>FORMULA: (1.0) H2O (1.0) C6H5NO6P &lt;==&gt;(1.0) H (1.0) C6H5NO3 (1.0) HO4P </html:p>
	<html:p>KEGG_DIRECTION: reversible</html:p>
	<html:p>KBASE_DIRECTION: forward</html:p>
	<html:p>STRUNIPROT: 0</html:p>
	<html:p>EQUATION: (1) 4-Nitrophenyl phosphate[c] + (1) H2O[c] &lt;=&gt; (1) H+[c] + (1) PNP[c] + (1) Phosphate[c]</html:p>
</notes>
<listOfReactants>
	<speciesReference species="cpd00001_c0" stoichiometry="1.0" name="H2O_c0_H2O"/>
	<speciesReference species="cpd02135_c0" stoichiometry="1.0" name="4-Nitrophenyl phosphate_C6H5NO6P"/>
</listOfReactants>
<listOfProducts>
	<speciesReference species="cpd00009_c0" stoichiometry="1.0" name="Phosphate_c0_HO4P"/>
	<speciesReference species="cpd00646_c0" stoichiometry="1.0" name="PNP_C6H5NO3"/>
	<speciesReference species="cpd00067_c0" stoichiometry="1.0" name="H_c0_H"/>
</listOfProducts>
</reaction>
	<reaction id="rxn00800_c0" name="N6-(1,2-Dicarboxyethyl)AMP_AMP-lyase_c0"  reversible="true">
<notes>
	<html:p>ISJPI: 1</html:p>
	<html:p>GENE_ASSOCIATION: (kb|g.684.peg.3711)</html:p>
	<html:p>KEGG_REACTION: R01083</html:p>
	<html:p>KEGG_EC: 4.3.2.2</html:p>
	<html:p>FORMULA: (1.0) C14H15N5O11P &lt;==&gt;(1.0) C4H2O4 (1.0) C10H13N5O7P </html:p>
	<html:p>KEGG_DIRECTION: reversible</html:p>
	<html:p>KBASE_DIRECTION: reversible</html:p>
	<html:p>STRUNIPROT: 1</html:p>
	<html:p>PROTEIN_ASSOCIATION: (kb|g.684.peg.3711)</html:p>
	<html:p>PROTEIN_CLASS: </html:p>
</notes>
<listOfReactants>
	<speciesReference species="cpd02375_c0" stoichiometry="1.0" name="Adenylosuccinate_c0_C14H15N5O11P"/>
</listOfReactants>
<listOfProducts>
	<speciesReference species="cpd00106_c0" stoichiometry="1.0" name="Fumarate_c0_C4H2O4"/>
	<speciesReference species="cpd00018_c0" stoichiometry="1.0" name="AMP_c0_C10H13N5O7P"/>
</listOfProducts>
</reaction>
	<reaction id="rxn05422_c0" name="10-methyl-3-oxo-undecanoyl-ACP:NADP+_oxidoreductase_c0"  reversible="true">
<notes>
	<html:p>GENE_ASSOCIATION: (kb|g.684.peg.4072 or kb|g.684.peg.289 or kb|g.684.peg.3291 or kb|g.684.peg.1991 or kb|g.684.peg.3771 or kb|g.684.peg.4166 or kb|g.684.peg.1342 or kb|g.684.peg.367 or kb|g.684.peg.1440 or kb|g.684.peg.4016 or kb|g.684.peg.1216 or kb|g.684.peg.2941 or kb|g.684.peg.1969 or kb|g.684.peg.4158 or kb|g.684.peg.1055)</html:p>
	<html:p>FORMULA: (1.0) H (1.0) C21H27N7O17P3 (1.0) C23H41N2O9PRS &lt;==&gt;(1.0) C21H26N7O17P3 (1.0) C23H43N2O9PRS </html:p>
	<html:p>PROTEIN_ASSOCIATION: (kb|g.684.peg.4072 or kb|g.684.peg.289 or kb|g.684.peg.3291 or kb|g.684.peg.1991 or kb|g.684.peg.3771 or kb|g.684.peg.4166 or kb|g.684.peg.1342 or kb|g.684.peg.367 or kb|g.684.peg.1440 or kb|g.684.peg.4016 or kb|g.684.peg.1216 or kb|g.684.peg.2941 or kb|g.684.peg.1969 or kb|g.684.peg.4158 or kb|g.684.peg.1055)</html:p>
	<html:p>PROTEIN_CLASS: </html:p>
</notes>
<listOfReactants>
	<speciesReference species="cpd00005_c0" stoichiometry="1.0" name="NADPH_c0_C21H27N7O17P3"/>
	<speciesReference species="cpd11558_c0" stoichiometry="1.0" name="10-methyl-3-oxo-undecanoyl-ACP_c0_C23H41N2O9PRS"/>
	<speciesReference species="cpd00067_c0" stoichiometry="1.0" name="H_c0_H"/>
</listOfReactants>
<listOfProducts>
	<speciesReference species="cpd00006_c0" stoichiometry="1.0" name="NADP_c0_C21H26N7O17P3"/>
	<speciesReference species="cpd11559_c0" stoichiometry="1.0" name="10-methyl-3-hydroxy-undecanoyl-ACP_c0_C23H43N2O9PRS"/>
</listOfProducts>
</reaction>
	<reaction id="rxn01146_c0" name="Thymidine:orthophosphate_deoxyribosyltransferase_c0"  reversible="true">
<notes>
	<html:p>ISJPI: 1</html:p>
	<html:p>GENE_ASSOCIATION: (kb|g.684.peg.769)</html:p>
	<html:p>KEGG_REACTION: R01570</html:p>
	<html:p>KEGG_EC: 2.4.2.4</html:p>
	<html:p>FORMULA: (1.0) H (1.0) HO4P (1.0) C10H14N2O5 &lt;==&gt;(1.0) C5H6N2O2 (1.0) C5H10O7P </html:p>
	<html:p>KEGG_DIRECTION: reversible</html:p>
	<html:p>KBASE_DIRECTION: reversible</html:p>
	<html:p>STRUNIPROT: 0</html:p>
	<html:p>PROTEIN_ASSOCIATION: (kb|g.684.peg.769)</html:p>
	<html:p>PROTEIN_CLASS: </html:p>
</notes>
<listOfReactants>
	<speciesReference species="cpd00009_c0" stoichiometry="1.0" name="Phosphate_c0_HO4P"/>
	<speciesReference species="cpd00067_c0" stoichiometry="1.0" name="H_c0_H"/>
	<speciesReference species="cpd00184_c0" stoichiometry="1.0" name="Thymidine_c0_C10H14N2O5"/>
</listOfReactants>
<listOfProducts>
	<speciesReference species="cpd00509_c0" stoichiometry="1.0" name="deoxyribose-1-phosphate_c0_C5H10O7P"/>
	<speciesReference species="cpd00151_c0" stoichiometry="1.0" name="Thymine_c0_C5H6N2O2"/>
</listOfProducts>
</reaction>
	<reaction id="R_rxn08703_c0" name="S_methylmethionine_homocysteine_transmethylase_c0"  reversible="true">
<notes>
	<html:p>GENE_ASSOCIATION: fig|6666666.440926.peg.3145</html:p>
	<html:p>PROTEIN_ASSOCIATION: fig|6666666.440926.peg.3145</html:p>
</notes>
<listOfReactants>
	<speciesReference species="M_cpd02027_c0" stoichiometry="1.0" name="S_Methyl_L_methionine_c0"/>
	<speciesReference species="M_cpd00135_c0" stoichiometry="1.0" name="Homocysteine_c0"/>
</listOfReactants>
<listOfProducts>
	<speciesReference species="M_cpd00060_c0" stoichiometry="2.0" name="L_Methionine_c0"/>
	<speciesReference species="M_cpd00067_c0" stoichiometry="1.0" name="H_plus__c0"/>
</listOfProducts>
</reaction>
	<reaction id="rxn06528" name="Reaction Added from: gene association: original name:(5-Glutamyl)-peptide:amino-acid 5-glutamyltransferase added from:Arthrobacter_aurescens_TC1_SEED_model"  reversible="true">
<notes>
	<html:p>FORMULA: (1.0) C10H14N3O6RS (1.0) H2O &lt;==&gt;(1.0) C5H8N2O3RS (1.0) C5H8NO4 </html:p>
	<html:p>EQUATION: (1) H2O[c] + (1) R-S-Glutathione[c] &lt;=&gt; (1) L-Glutamate[c] + (1) R-S-Alanylglycine[c]</html:p>
</notes>
<listOfReactants>
	<speciesReference species="cpd00001_c0" stoichiometry="1.0" name="H2O_c0_H2O"/>
	<speciesReference species="cpd12076_c0" stoichiometry="1.0" name="R-S-Glutathione_C10H14N3O6RS"/>
</listOfReactants>
<listOfProducts>
	<speciesReference species="cpd12762_c0" stoichiometry="1.0" name="R-S-Alanylglycine_C5H8N2O3RS"/>
	<speciesReference species="cpd00023_c0" stoichiometry="1.0" name="L-Glutamate_c0_C5H8NO4"/>
</listOfProducts>
</reaction>
	<reaction id="rxn03917_c0" name="sedoheptulose_7-phosphate_isomerase_c0"  reversible="true">
<notes>
	<html:p>ISJPI: 0</html:p>
	<html:p>GENE_ASSOCIATION: (kb|g.684.peg.495)</html:p>
	<html:p>KEGG_REACTION: R05645</html:p>
	<html:p>KEGG_EC: NOEC</html:p>
	<html:p>FORMULA: (1.0) C7H14O10P &lt;==&gt;(1.0) C7H14O10P </html:p>
	<html:p>KEGG_DIRECTION: reversible</html:p>
	<html:p>KBASE_DIRECTION: reversible</html:p>
	<html:p>STRUNIPROT: 0</html:p>
	<html:p>PROTEIN_ASSOCIATION: (kb|g.684.peg.495)</html:p>
	<html:p>PROTEIN_CLASS: </html:p>
</notes>
<listOfReactants>
	<speciesReference species="cpd00238_c0" stoichiometry="1.0" name="Sedoheptulose7-phosphate_c0_C7H14O10P"/>
</listOfReactants>
<listOfProducts>
	<speciesReference species="cpd04918_c0" stoichiometry="1.0" name="D-Glycero-D-manno-heptose7-phosphate_c0_C7H14O10P"/>
</listOfProducts>
</reaction>
	<reaction id="rxn02168" name="Reaction Added from: gene association: original name:(3R)-3-Hydroxybutanoyl-CoA hydro-lyase added from:Arthrobacter_aurescens_TC1_SEED_model"  reversible="true">
<notes>
	<html:p>ISJPI: 0</html:p>
	<html:p>KEGG_REACTION: R03027</html:p>
	<html:p>KEGG_EC: 4.2.1.55</html:p>
	<html:p>FORMULA: (1.0) C25H39N7O18P3S &lt;==&gt;(1.0) C25H37N7O17P3S (1.0) H2O </html:p>
	<html:p>KEGG_DIRECTION: reversible</html:p>
	<html:p>KBASE_DIRECTION: reversible</html:p>
	<html:p>STRUNIPROT: 1</html:p>
	<html:p>EQUATION: (1) (R)-3-Hydroxybutanoyl-CoA[c] &lt;=&gt; (1) Crotonyl-CoA[c] + (1) H2O[c]</html:p>
</notes>
<listOfReactants>
	<speciesReference species="cpd02234_c0" stoichiometry="1.0" name="R-3-Hydroxybutanoyl-CoA_c0_C25H39N7O18P3S"/>
</listOfReactants>
<listOfProducts>
	<speciesReference species="cpd00650_c0" stoichiometry="1.0" name="Crotonyl-CoA_c0_C25H37N7O17P3S"/>
	<speciesReference species="cpd00001_c0" stoichiometry="1.0" name="H2O_c0_H2O"/>
</listOfProducts>
</reaction>
	<reaction id="rxn01925_c0" name="2-methylpropanoyl-CoA:enzyme_N6-(dihydrolipoyl)lysine_c0"  reversible="true">
<notes>
	<html:p>ISJPI: 0</html:p>
	<html:p>GENE_ASSOCIATION: (kb|g.684.peg.2815 or kb|g.684.peg.564)</html:p>
	<html:p>KEGG_REACTION: R02662</html:p>
	<html:p>KEGG_EC: 2.3.1.168</html:p>
	<html:p>FORMULA: (1.0) C25H39N7O17P3S (1.0) C8H17NOS2 &lt;==&gt;(1.0) C21H33N7O16P3S (1.0) C12H23NO2S2 </html:p>
	<html:p>KEGG_DIRECTION: reversible</html:p>
	<html:p>KBASE_DIRECTION: reversible</html:p>
	<html:p>STRUNIPROT: 0</html:p>
	<html:p>PROTEIN_ASSOCIATION: (kb|g.684.peg.2815 or kb|g.684.peg.564)</html:p>
	<html:p>PROTEIN_CLASS: </html:p>
</notes>
<listOfReactants>
	<speciesReference species="cpd00449_c0" stoichiometry="1.0" name="Dihydrolipoamide_c0_C8H17NOS2"/>
	<speciesReference species="cpd00481_c0" stoichiometry="1.0" name="Isobutyryl-CoA_c0_C25H39N7O17P3S"/>
</listOfReactants>
<listOfProducts>
	<speciesReference species="cpd02700_c0" stoichiometry="1.0" name="S-2-Methylpropionyl-dihydrolipoamide_c0_C12H23NO2S2"/>
	<speciesReference species="cpd00010_c0" stoichiometry="1.0" name="CoA_c0_C21H33N7O16P3S"/>
</listOfProducts>
</reaction>
	<reaction id="rxn06525" name="Reaction Added from: gene association: original name:NADH:protein-disulfide oxidoreductase added from:Arthrobacter_aurescens_TC1_SEED_model"  reversible="true">
<notes>
	<html:p>ISJPI: 1</html:p>
	<html:p>KEGG_REACTION: R03913</html:p>
	<html:p>KEGG_EC: 1.8.1.8</html:p>
	<html:p>FORMULA: (1.0) C21H26N7O14P2 (1.0) C7H11N3O3R2S2 &lt;==&gt;(1.0) H (1.0) C7H9N3O3R2S2 (1.0) C21H27N7O14P2 </html:p>
	<html:p>KEGG_DIRECTION: NA</html:p>
	<html:p>KBASE_DIRECTION: reversible</html:p>
	<html:p>STRUNIPROT: 0</html:p>
	<html:p>EQUATION: (1) NAD[c] + (1) Protein dithiol[c] &lt;=&gt; (1) H+[c] + (1) NADH[c] + (1) Protein disulfide[c]</html:p>
</notes>
<listOfReactants>
	<speciesReference species="cpd00003_c0" stoichiometry="1.0" name="NAD_c0_C21H26N7O14P2"/>
	<speciesReference species="cpd12072_c0" stoichiometry="1.0" name="Protein dithiol_C7H11N3O3R2S2"/>
</listOfReactants>
<listOfProducts>
	<speciesReference species="cpd12139_c0" stoichiometry="1.0" name="Protein disulfide_C7H9N3O3R2S2"/>
	<speciesReference species="cpd00004_c0" stoichiometry="1.0" name="NADH_c0_C21H27N7O14P2"/>
	<speciesReference species="cpd00067_c0" stoichiometry="1.0" name="H_c0_H"/>
</listOfProducts>
</reaction>
	<reaction id="rxn10344_c0" name="Lead_(Pb+2)_ABC_transporter_c0"  reversible="false">
<notes>
	<html:p>GENE_ASSOCIATION: (kb|g.684.peg.3843 or kb|g.684.peg.4368 or kb|g.684.peg.3287)</html:p>
	<html:p>FORMULA: (1.0) C10H13N5O13P3 (1.0) H2O (1.0) Pb ==&gt;(1.0) H (1.0) HO4P (1.0) Pb (1.0) C10H13N5O10P2 </html:p>
	<html:p>PROTEIN_ASSOCIATION: (kb|g.684.peg.3843 or kb|g.684.peg.4368 or kb|g.684.peg.3287)</html:p>
	<html:p>PROTEIN_CLASS: </html:p>
</notes>
<listOfReactants>
	<speciesReference species="cpd00002_c0" stoichiometry="1.0" name="ATP_c0_C10H13N5O13P3"/>
	<speciesReference species="cpd04097_c0" stoichiometry="1.0" name="Pb_c0_Pb"/>
	<speciesReference species="cpd00001_c0" stoichiometry="1.0" name="H2O_c0_H2O"/>
</listOfReactants>
<listOfProducts>
	<speciesReference species="cpd04097_e0" stoichiometry="1.0" name="Pb_e0_Pb"/>
	<speciesReference species="cpd00009_c0" stoichiometry="1.0" name="Phosphate_c0_HO4P"/>
	<speciesReference species="cpd00008_c0" stoichiometry="1.0" name="ADP_c0_C10H13N5O10P2"/>
	<speciesReference species="cpd00067_c0" stoichiometry="1.0" name="H_c0_H"/>
</listOfProducts>
</reaction>
	<reaction id="rxn08820_c0" name="Lysophospholipase_L2_(2-acylglycerophosphotidate,_n-C16:0)_c0"  reversible="true">
<notes>
	<html:p>GENE_ASSOCIATION: (kb|g.684.peg.412 or kb|g.684.peg.1817)</html:p>
	<html:p>FORMULA: (1.0) C19H38O7P (1.0) H2O &lt;==&gt;(1.0) H (1.0) C16H31O2 (1.0) C3H8O6P </html:p>
	<html:p>PROTEIN_ASSOCIATION: (kb|g.684.peg.412 or kb|g.684.peg.1817)</html:p>
	<html:p>PROTEIN_CLASS: </html:p>
</notes>
<listOfReactants>
	<speciesReference species="cpd15355_c0" stoichiometry="1.0" name="2-hexadecanoyl-sn-glycerol_3-phosphate_c0_C19H38O7P"/>
	<speciesReference species="cpd00001_c0" stoichiometry="1.0" name="H2O_c0_H2O"/>
</listOfReactants>
<listOfProducts>
	<speciesReference species="cpd00080_c0" stoichiometry="1.0" name="Glycerol-3-phosphate_c0_C3H8O6P"/>
	<speciesReference species="cpd00214_c0" stoichiometry="1.0" name="Palmitate_c0_C16H31O2"/>
	<speciesReference species="cpd00067_c0" stoichiometry="1.0" name="H_c0_H"/>
</listOfProducts>
</reaction>
	<reaction id="rxn00881_c0" name="myo-Inositol_1-phosphate_phosphahydrolase_c0"  reversible="false">
<notes>
	<html:p>ISJPI: 1</html:p>
	<html:p>GENE_ASSOCIATION: (kb|g.684.peg.761)</html:p>
	<html:p>KEGG_REACTION: R01185</html:p>
	<html:p>KEGG_EC: 3.1.3.25</html:p>
	<html:p>FORMULA: (1.0) C6H12O9P (1.0) H2O ==&gt;(1.0) H (1.0) C6H12O6 (1.0) HO4P </html:p>
	<html:p>KEGG_DIRECTION: forward</html:p>
	<html:p>KBASE_DIRECTION: forward</html:p>
	<html:p>STRUNIPROT: 1</html:p>
	<html:p>PROTEIN_ASSOCIATION: (kb|g.684.peg.761)</html:p>
	<html:p>PROTEIN_CLASS: </html:p>
</notes>
<listOfReactants>
	<speciesReference species="cpd00867_c0" stoichiometry="1.0" name="Inositol_1-phosphate_c0_C6H12O9P"/>
	<speciesReference species="cpd00001_c0" stoichiometry="1.0" name="H2O_c0_H2O"/>
</listOfReactants>
<listOfProducts>
	<speciesReference species="cpd00009_c0" stoichiometry="1.0" name="Phosphate_c0_HO4P"/>
	<speciesReference species="cpd00121_c0" stoichiometry="1.0" name="L-Inositol_c0_C6H12O6"/>
	<speciesReference species="cpd00067_c0" stoichiometry="1.0" name="H_c0_H"/>
</listOfProducts>
</reaction>
	<reaction id="rxn06526" name="Reaction Added from: gene association: original name:NADPH:protein-disulfide oxidoreductase added from:Arthrobacter_aurescens_TC1_SEED_model"  reversible="true">
<notes>
	<html:p>ISJPI: 1</html:p>
	<html:p>KEGG_REACTION: R03914</html:p>
	<html:p>KEGG_EC: 1.8.1.8</html:p>
	<html:p>FORMULA: (1.0) C7H11N3O3R2S2 (1.0) C21H26N7O17P3 &lt;==&gt;(1.0) H (1.0) C7H9N3O3R2S2 (1.0) C21H27N7O17P3 </html:p>
	<html:p>KEGG_DIRECTION: NA</html:p>
	<html:p>KBASE_DIRECTION: reversible</html:p>
	<html:p>STRUNIPROT: 0</html:p>
	<html:p>EQUATION: (1) NADP[c] + (1) Protein dithiol[c] &lt;=&gt; (1) H+[c] + (1) NADPH[c] + (1) Protein disulfide[c]</html:p>
</notes>
<listOfReactants>
	<speciesReference species="cpd00006_c0" stoichiometry="1.0" name="NADP_c0_C21H26N7O17P3"/>
	<speciesReference species="cpd12072_c0" stoichiometry="1.0" name="Protein dithiol_C7H11N3O3R2S2"/>
</listOfReactants>
<listOfProducts>
	<speciesReference species="cpd00005_c0" stoichiometry="1.0" name="NADPH_c0_C21H27N7O17P3"/>
	<speciesReference species="cpd12139_c0" stoichiometry="1.0" name="Protein disulfide_C7H9N3O3R2S2"/>
	<speciesReference species="cpd00067_c0" stoichiometry="1.0" name="H_c0_H"/>
</listOfProducts>
</reaction>
	<reaction id="rxn05365_c0" name="6-methyl-3-hydroxy-octanoyl-ACP_hydro-lyase_c0"  reversible="true">
<notes>
	<html:p>GENE_ASSOCIATION: (kb|g.684.peg.1673)</html:p>
	<html:p>FORMULA: (1.0) C20H37N2O9PRS &lt;==&gt;(1.0) H2O (1.0) C20H35N2O8PRS </html:p>
	<html:p>PROTEIN_ASSOCIATION: (kb|g.684.peg.1673)</html:p>
	<html:p>PROTEIN_CLASS: </html:p>
</notes>
<listOfReactants>
	<speciesReference species="cpd11501_c0" stoichiometry="1.0" name="6-methyl-3-hydroxy-octanoyl-ACP_c0_C20H37N2O9PRS"/>
</listOfReactants>
<listOfProducts>
	<speciesReference species="cpd00001_c0" stoichiometry="1.0" name="H2O_c0_H2O"/>
	<speciesReference species="cpd11502_c0" stoichiometry="1.0" name="6-methyl-trans-oct-2-enoyl-ACP_c0_C20H35N2O8PRS"/>
</listOfProducts>
</reaction>
	<reaction id="rxn05188_c0" name="Ferrichrome_ABC_transport_c0"  reversible="false">
<notes>
	<html:p>GENE_ASSOCIATION: (kb|g.684.peg.1008) and (kb|g.684.peg.1077) and () and (kb|g.684.peg.1205)</html:p>
	<html:p>FORMULA: (1.0) C10H13N5O13P3 (1.0) C27H45FeN9O12 (1.0) H2O ==&gt;(1.0) H (1.0) C27H45FeN9O12 (1.0) HO4P (1.0) C10H13N5O10P2 </html:p>
	<html:p>PROTEIN_ASSOCIATION: (kb|g.684.peg.1008) and (kb|g.684.peg.1077) and () and (kb|g.684.peg.1205)</html:p>
	<html:p>PROTEIN_CLASS: ,,,</html:p>
</notes>
<listOfReactants>
	<speciesReference species="cpd00002_c0" stoichiometry="1.0" name="ATP_c0_C10H13N5O13P3"/>
	<speciesReference species="cpd00001_c0" stoichiometry="1.0" name="H2O_c0_H2O"/>
	<speciesReference species="cpd03724_e0" stoichiometry="1.0" name="Ferrichrome_e0_C27H45FeN9O12"/>
</listOfReactants>
<listOfProducts>
	<speciesReference species="cpd00009_c0" stoichiometry="1.0" name="Phosphate_c0_HO4P"/>
	<speciesReference species="cpd03724_c0" stoichiometry="1.0" name="Ferrichrome_c0_C27H45FeN9O12"/>
	<speciesReference species="cpd00008_c0" stoichiometry="1.0" name="ADP_c0_C10H13N5O10P2"/>
	<speciesReference species="cpd00067_c0" stoichiometry="1.0" name="H_c0_H"/>
</listOfProducts>
</reaction>
	<reaction id="rxn03041_c0" name="5-Oxopent-3-ene-1,2,5-tricarboxylate_carboxy-lyase_c0"  reversible="false">
<notes>
	<html:p>ISJPI: 0</html:p>
	<html:p>GENE_ASSOCIATION: (kb|g.684.peg.3482)</html:p>
	<html:p>KEGG_REACTION: R04380</html:p>
	<html:p>KEGG_EC: 4.1.1.68</html:p>
	<html:p>FORMULA: (1.0) H (1.0) C8H5O7 &lt;==&gt;(1.0) C7H6O5 (1.0) CO2 </html:p>
	<html:p>KEGG_DIRECTION: reversible</html:p>
	<html:p>KBASE_DIRECTION: forward</html:p>
	<html:p>STRUNIPROT: 0</html:p>
	<html:p>PROTEIN_ASSOCIATION: (kb|g.684.peg.3482)</html:p>
	<html:p>PROTEIN_CLASS: </html:p>
</notes>
<listOfReactants>
	<speciesReference species="cpd02507_c0" stoichiometry="1.0" name="5-Carboxy-2-oxohept-3-enedioate_c0_C8H5O7"/>
	<speciesReference species="cpd00067_c0" stoichiometry="1.0" name="H_c0_H"/>
</listOfReactants>
<listOfProducts>
	<speciesReference species="cpd00011_c0" stoichiometry="1.0" name="CO2_c0_CO2"/>
	<speciesReference species="cpd03326_c0" stoichiometry="1.0" name="2-Hydroxyhepta-2_4-dienedioate_c0_C7H6O5"/>
</listOfProducts>
</reaction>
	<reaction id="rxn14144" name="Reaction Added from: gene association: original name:UDP-glucuronate glucuronohydrolase added from:Arthrobacter_aurescens_TC1_SEED_model"  reversible="false">
<notes>
	<html:p>ISJPI: 1</html:p>
	<html:p>KEGG_REACTION: R08615</html:p>
	<html:p>KEGG_EC:  2.4.1.17        3.2.1.-</html:p>
	<html:p>FORMULA: (1.0) H2O (1.0) C15H19N2O18P2 ==&gt;(1.0) C9H12N2O12P2 (1.0) C6H9O7 </html:p>
	<html:p>KEGG_DIRECTION: forward</html:p>
	<html:p>KBASE_DIRECTION: reversible</html:p>
	<html:p>STRUNIPROT: 0</html:p>
	<html:p>EQUATION: (1) H2O[c] + (1) UDPglucuronate[c] &lt;=&gt; (1) Glucuronate[c] + (1) UDP[c]</html:p>
</notes>
<listOfReactants>
	<speciesReference species="cpd00144_c0" stoichiometry="1.0" name="UDPglucuronate_c0_C15H19N2O18P2"/>
	<speciesReference species="cpd00001_c0" stoichiometry="1.0" name="H2O_c0_H2O"/>
</listOfReactants>
<listOfProducts>
	<speciesReference species="cpd00164_c0" stoichiometry="1.0" name="Glucuronate_c0_C6H9O7"/>
	<speciesReference species="cpd00014_c0" stoichiometry="1.0" name="UDP_c0_C9H12N2O12P2"/>
</listOfProducts>
</reaction>
	<reaction id="rxn07884" name="Reaction Added from: gene association: original name:3-methylcrotonyl-CoA:acetyl-CoA C-acyltransferase added from:Arthrobacter_aurescens_TC1_SEED_model"  reversible="true">
<notes>
	<html:p>ISJPI: 1</html:p>
	<html:p>KEGG_REACTION: R08095</html:p>
	<html:p>KEGG_EC: 2.3.1.16</html:p>
	<html:p>FORMULA: (1.0) C21H33N7O16P3S (1.0) C28H41N7O18P3S &lt;==&gt;(1.0) C23H35N7O17P3S (1.0) C26H39N7O17P3S </html:p>
	<html:p>KEGG_DIRECTION: reversible</html:p>
	<html:p>KBASE_DIRECTION: reversible</html:p>
	<html:p>STRUNIPROT: 0</html:p>
	<html:p>EQUATION: (1) 5-Methyl-3-oxo-4-hexenoyl-CoA[c] + (1) CoA[c] &lt;=&gt; (1) Acetyl-CoA[c] + (1) Dimethylacryloyl-CoA[c]</html:p>
</notes>
<listOfReactants>
	<speciesReference species="cpd15175_c0" stoichiometry="1.0" name="5-Methyl-3-oxo-4-hexenoyl-CoA_C28H41N7O18P3S"/>
	<speciesReference species="cpd00010_c0" stoichiometry="1.0" name="CoA_c0_C21H33N7O16P3S"/>
</listOfReactants>
<listOfProducts>
	<speciesReference species="cpd01966_c0" stoichiometry="1.0" name="Dimethylacryloyl-CoA_c0_C26H39N7O17P3S"/>
	<speciesReference species="cpd00022_c0" stoichiometry="1.0" name="Acetyl-CoA_c0_C23H35N7O17P3S"/>
</listOfProducts>
</reaction>
	<reaction id="rxn03397_c0" name="UDP-L-rhamnose:flavonol-3-O-D-glucoside_L-rhamnosyltransferase_c0"  reversible="true">
<notes>
	<html:p>ISJPI: 1</html:p>
	<html:p>GENE_ASSOCIATION: (kb|g.684.peg.2197)</html:p>
	<html:p>KEGG_REACTION: R04990</html:p>
	<html:p>KEGG_EC: NOEC</html:p>
	<html:p>FORMULA: (1.0) C47H70O3 (1.0) C15H23N6O5S &lt;==&gt;(1.0) C14H20N6O5S (1.0) C48H72O3 (1.0) H </html:p>
	<html:p>KEGG_DIRECTION: reversible</html:p>
	<html:p>KBASE_DIRECTION: forward</html:p>
	<html:p>STRUNIPROT: 0</html:p>
	<html:p>PROTEIN_ASSOCIATION: (kb|g.684.peg.2197)</html:p>
	<html:p>PROTEIN_CLASS: </html:p>
</notes>
<listOfReactants>
	<speciesReference species="cpd03447_c0" stoichiometry="1.0" name="2-Octaprenyl-6-methoxy-1_4-benzoquinone_c0_C47H70O3"/>
	<speciesReference species="cpd00017_c0" stoichiometry="1.0" name="S-Adenosyl-L-methionine_c0_C15H23N6O5S"/>
</listOfReactants>
<listOfProducts>
	<speciesReference species="cpd00019_c0" stoichiometry="1.0" name="S-Adenosyl-homocysteine_c0_C14H20N6O5S"/>
	<speciesReference species="cpd03448_c0" stoichiometry="1.0" name="2-Octaprenyl-3-methyl-6-methoxy-1_4-benzoquinone_c0_C48H72O3"/>
	<speciesReference species="cpd00067_c0" stoichiometry="1.0" name="H_c0_H"/>
</listOfProducts>
</reaction>
	<reaction id="rxn07885" name="Reaction Added from: gene association: original name:rxn07885 added from:Arthrobacter_aurescens_TC1_SEED_model"  reversible="false">
<notes>
	<html:p>ISJPI: 1</html:p>
	<html:p>KEGG_REACTION: R08096</html:p>
	<html:p>KEGG_EC: NOEC</html:p>
	<html:p>FORMULA: (1.0) C10H18O (1.0) H2O (1.0) C21H26N7O14P2 ==&gt;(2.0) H (1.0) C21H27N7O14P2 (1.0) C10H17O2 </html:p>
	<html:p>KEGG_DIRECTION: forward</html:p>
	<html:p>KBASE_DIRECTION: forward</html:p>
	<html:p>STRUNIPROT: 0</html:p>
	<html:p>EQUATION: (1) (S)-(-)-Citronellal[c] + (1) H2O[c] + (1) NAD[c] &lt;=&gt; (1) Citronellate[c] + (2) H+[c] + (1) NADH[c]</html:p>
</notes>
<listOfReactants>
	<speciesReference species="cpd00003_c0" stoichiometry="1.0" name="NAD_c0_C21H26N7O14P2"/>
	<speciesReference species="cpd00001_c0" stoichiometry="1.0" name="H2O_c0_H2O"/>
	<speciesReference species="cpd08238_c0" stoichiometry="1.0" name="(S)-(-)-Citronellal_C10H18O"/>
</listOfReactants>
<listOfProducts>
	<speciesReference species="cpd15166_c0" stoichiometry="1.0" name="Citronellate_C10H17O2"/>
	<speciesReference species="cpd00004_c0" stoichiometry="1.0" name="NADH_c0_C21H27N7O14P2"/>
	<speciesReference species="cpd00067_c0" stoichiometry="2.0" name="H_c0_H"/>
</listOfProducts>
</reaction>
	<reaction id="rxn04377" name="Reaction Added from: gene association: original name:3-sn-phosphatidate phosphohydrolase added from:Arthrobacter_aurescens_TC1_SEED_model"  reversible="false">
<notes>
	<html:p>ISJPI: 1</html:p>
	<html:p>KEGG_REACTION: R06521</html:p>
	<html:p>KEGG_EC: 3.1.3.4</html:p>
	<html:p>FORMULA: (1.0) H2O (1.0) C18H38NO5P ==&gt;(1.0) H (1.0) C18H38NO2 (1.0) HO4P </html:p>
	<html:p>KEGG_DIRECTION: forward</html:p>
	<html:p>KBASE_DIRECTION: forward</html:p>
	<html:p>STRUNIPROT: 0</html:p>
	<html:p>EQUATION: (1) H2O[c] + (1) Sphingosine 1-phosphate[c] &lt;=&gt; (1) H+[c] + (1) Phosphate[c] + (1) Sphingoid[c]</html:p>
</notes>
<listOfReactants>
	<speciesReference species="cpd03651_c0" stoichiometry="1.0" name="Sphingosine 1-phosphate_C18H38NO5P"/>
	<speciesReference species="cpd00001_c0" stoichiometry="1.0" name="H2O_c0_H2O"/>
</listOfReactants>
<listOfProducts>
	<speciesReference species="cpd00267_c0" stoichiometry="1.0" name="Sphingoid_C18H38NO2"/>
	<speciesReference species="cpd00009_c0" stoichiometry="1.0" name="Phosphate_c0_HO4P"/>
	<speciesReference species="cpd00067_c0" stoichiometry="1.0" name="H_c0_H"/>
</listOfProducts>
</reaction>
	<reaction id="rxn07880" name="Reaction Added from: gene association: original name:7-methyl-3-oxo-6-octenoyl-CoA:acetyl-CoA C-acyltransferase added from:Arthrobacter_aurescens_TC1_SEED_model"  reversible="true">
<notes>
	<html:p>ISJPI: 1</html:p>
	<html:p>KEGG_REACTION: R08091</html:p>
	<html:p>KEGG_EC: 2.3.1.16</html:p>
	<html:p>FORMULA: (1.0) C21H33N7O16P3S (1.0) C30H45N7O18P3S &lt;==&gt;(1.0) C28H43N7O17P3S (1.0) C23H35N7O17P3S </html:p>
	<html:p>KEGG_DIRECTION: reversible</html:p>
	<html:p>KBASE_DIRECTION: reversible</html:p>
	<html:p>STRUNIPROT: 0</html:p>
	<html:p>EQUATION: (1) 7-Methyl-3-oxo-6-octenoyl-CoA[c] + (1) CoA[c] &lt;=&gt; (1) 5-Methylhex-4-enoyl-CoA[c] + (1) Acetyl-CoA[c]</html:p>
</notes>
<listOfReactants>
	<speciesReference species="cpd15170_c0" stoichiometry="1.0" name="7-Methyl-3-oxo-6-octenoyl-CoA_C30H45N7O18P3S"/>
	<speciesReference species="cpd00010_c0" stoichiometry="1.0" name="CoA_c0_C21H33N7O16P3S"/>
</listOfReactants>
<listOfProducts>
	<speciesReference species="cpd00022_c0" stoichiometry="1.0" name="Acetyl-CoA_c0_C23H35N7O17P3S"/>
	<speciesReference species="cpd15174_c0" stoichiometry="1.0" name="5-Methylhex-4-enoyl-CoA_C28H43N7O17P3S"/>
</listOfProducts>
</reaction>
	<reaction id="rxn04376" name="Reaction Added from: gene association: original name:3-sn-phosphatidate phosphohydrolase added from:Arthrobacter_aurescens_TC1_SEED_model"  reversible="false">
<notes>
	<html:p>ISJPI: 1</html:p>
	<html:p>KEGG_REACTION: R06520</html:p>
	<html:p>KEGG_EC: 3.1.3.4</html:p>
	<html:p>FORMULA: (1.0) H2O (1.0) C18H40NO5P ==&gt;(1.0) H (1.0) C18H40NO2 (1.0) HO4P </html:p>
	<html:p>KEGG_DIRECTION: forward</html:p>
	<html:p>KBASE_DIRECTION: forward</html:p>
	<html:p>STRUNIPROT: 0</html:p>
	<html:p>EQUATION: (1) H2O[c] + (1) Sphinganine 1-phosphate[c] &lt;=&gt; (1) H+[c] + (1) Phosphate[c] + (1) Sphinganine[c]</html:p>
</notes>
<listOfReactants>
	<speciesReference species="cpd00001_c0" stoichiometry="1.0" name="H2O_c0_H2O"/>
	<speciesReference species="cpd00824_c0" stoichiometry="1.0" name="Sphinganine 1-phosphate_C18H40NO5P"/>
</listOfReactants>
<listOfProducts>
	<speciesReference species="cpd00623_c0" stoichiometry="1.0" name="Sphinganine_C18H40NO2"/>
	<speciesReference species="cpd00009_c0" stoichiometry="1.0" name="Phosphate_c0_HO4P"/>
	<speciesReference species="cpd00067_c0" stoichiometry="1.0" name="H_c0_H"/>
</listOfProducts>
</reaction>
	<reaction id="rxn09109_c0" name="Phosphatidylglycerol_synthase_(n-C14:0)_c0"  reversible="true">
<notes>
	<html:p>GENE_ASSOCIATION: (kb|g.684.peg.1798 or kb|g.684.peg.525 or kb|g.684.peg.983)</html:p>
	<html:p>FORMULA: (1.0) C40H71N3O15P2 (1.0) C3H8O6P &lt;==&gt;(1.0) C9H13N3O8P (1.0) C34H66O13P2 </html:p>
	<html:p>PROTEIN_ASSOCIATION: (kb|g.684.peg.1798 or kb|g.684.peg.525 or kb|g.684.peg.983)</html:p>
	<html:p>PROTEIN_CLASS: </html:p>
</notes>
<listOfReactants>
	<speciesReference species="cpd00080_c0" stoichiometry="1.0" name="Glycerol-3-phosphate_c0_C3H8O6P"/>
	<speciesReference species="cpd15423_c0" stoichiometry="1.0" name="CDP-1_2-ditetradecanoylglycerol_c0_C40H71N3O15P2"/>
</listOfReactants>
<listOfProducts>
	<speciesReference species="cpd15543_c0" stoichiometry="1.0" name="Phosphatidylglycerophosphate_ditetradecanoyl_c0_C34H66O13P2"/>
	<speciesReference species="cpd00046_c0" stoichiometry="1.0" name="CMP_c0_C9H13N3O8P"/>
</listOfProducts>
</reaction>
	<reaction id="rxn02196" name="Reaction Added from: gene association: original name:Cephalosporin-C acetylhdrolase added from:Arthrobacter_aurescens_TC1_SEED_model"  reversible="false">
<notes>
	<html:p>ISJPI: 1</html:p>
	<html:p>KEGG_REACTION: R03062</html:p>
	<html:p>KEGG_EC: 3.1.1.41</html:p>
	<html:p>FORMULA: (1.0) H2O (1.0) C16H20N3O8S ==&gt;(1.0) H (1.0) C14H18N3O7S (1.0) C2H3O2 </html:p>
	<html:p>KEGG_DIRECTION: forward</html:p>
	<html:p>KBASE_DIRECTION: forward</html:p>
	<html:p>STRUNIPROT: 0</html:p>
	<html:p>EQUATION: (1) Cephalosporin C[c] + (1) H2O[c] &lt;=&gt; (1) Acetate[c] + (1) Deacetylcephalosporin C[c] + (1) H+[c]</html:p>
</notes>
<listOfReactants>
	<speciesReference species="cpd00679_c0" stoichiometry="1.0" name="Cephalosporin C_C16H20N3O8S"/>
	<speciesReference species="cpd00001_c0" stoichiometry="1.0" name="H2O_c0_H2O"/>
</listOfReactants>
<listOfProducts>
	<speciesReference species="cpd01995_c0" stoichiometry="1.0" name="Deacetylcephalosporin C_C14H18N3O7S"/>
	<speciesReference species="cpd00029_c0" stoichiometry="1.0" name="Acetate_c0_C2H3O2"/>
	<speciesReference species="cpd00067_c0" stoichiometry="1.0" name="H_c0_H"/>
</listOfProducts>
</reaction>
	<reaction id="rxn07882" name="Reaction Added from: gene association: original name:3-hydroxy-5-methylhex-4-enoyl-CoA hydro-lyase added from:Arthrobacter_aurescens_TC1_SEED_model"  reversible="true">
<notes>
	<html:p>ISJPI: 1</html:p>
	<html:p>KEGG_REACTION: R08093</html:p>
	<html:p>KEGG_EC: 4.2.1.17</html:p>
	<html:p>FORMULA: (1.0) H2O (1.0) C28H41N7O17P3S &lt;==&gt;(1.0) C28H43N7O18P3S </html:p>
	<html:p>KEGG_DIRECTION: reversible</html:p>
	<html:p>KBASE_DIRECTION: reversible</html:p>
	<html:p>STRUNIPROT: 0</html:p>
	<html:p>EQUATION: (1) (2E)-5-Methylhexa-2,4-dienoyl-CoA[c] + (1) H2O[c] &lt;=&gt; (1) 3-Hydroxy-5-methylhex-4-enoyl-CoA[c]</html:p>
</notes>
<listOfReactants>
	<speciesReference species="cpd15172_c0" stoichiometry="1.0" name="(2E)-5-Methylhexa-2,4-dienoyl-CoA_C28H41N7O17P3S"/>
	<speciesReference species="cpd00001_c0" stoichiometry="1.0" name="H2O_c0_H2O"/>
</listOfReactants>
<listOfProducts>
	<speciesReference species="cpd15173_c0" stoichiometry="1.0" name="3-Hydroxy-5-methylhex-4-enoyl-CoA_C28H43N7O18P3S"/>
</listOfProducts>
</reaction>
	<reaction id="rxn00274_c0" name="Succinyl-CoA:glycine_C-succinyl-transferase(decarboxylating)_c0"  reversible="true">
<notes>
	<html:p>ISJPI: 1</html:p>
	<html:p>GENE_ASSOCIATION: (kb|g.684.peg.334)</html:p>
	<html:p>KEGG_REACTION: R00371</html:p>
	<html:p>KEGG_EC: 2.3.1.37</html:p>
	<html:p>FORMULA: (1.0) C23H35N7O17P3S (1.0) C2H5NO2 &lt;==&gt;(1.0) C21H33N7O16P3S (1.0) C4H7NO3 </html:p>
	<html:p>KEGG_DIRECTION: reversible</html:p>
	<html:p>KBASE_DIRECTION: reversible</html:p>
	<html:p>STRUNIPROT: 0</html:p>
	<html:p>PROTEIN_ASSOCIATION: (kb|g.684.peg.334)</html:p>
	<html:p>PROTEIN_CLASS: </html:p>
</notes>
<listOfReactants>
	<speciesReference species="cpd00033_c0" stoichiometry="1.0" name="Glycine_c0_C2H5NO2"/>
	<speciesReference species="cpd00022_c0" stoichiometry="1.0" name="Acetyl-CoA_c0_C23H35N7O17P3S"/>
</listOfReactants>
<listOfProducts>
	<speciesReference species="cpd02211_c0" stoichiometry="1.0" name="L-2-Amino-acetoacetate_c0_C4H7NO3"/>
	<speciesReference species="cpd00010_c0" stoichiometry="1.0" name="CoA_c0_C21H33N7O16P3S"/>
</listOfProducts>
</reaction>
	<reaction id="R_rxn00730_c0" name="Malonyl_CoA_anthranilate_N_malonyltransferase_c0"  reversible="true">
<notes>
	<html:p>GENE_ASSOCIATION: fig|6666666.440926.peg.2843</html:p>
	<html:p>PROTEIN_ASSOCIATION: fig|6666666.440926.peg.2843</html:p>
</notes>
<listOfReactants>
	<speciesReference species="M_cpd00093_c0" stoichiometry="1.0" name="Anthranilate_c0"/>
	<speciesReference species="M_cpd00070_c0" stoichiometry="1.0" name="Malonyl_CoA_c0"/>
</listOfReactants>
<listOfProducts>
	<speciesReference species="M_cpd02014_c0" stoichiometry="1.0" name="N_Malonylanthranilate_c0"/>
	<speciesReference species="M_cpd00010_c0" stoichiometry="1.0" name="CoA_c0"/>
</listOfProducts>
</reaction>
	<reaction id="rxn03047" name="Reaction Added from: gene association: original name:ATP:pantothenate 4-phosphotransferase added from:Arthrobacter_aurescens_TC1_SEED_model"  reversible="false">
<notes>
	<html:p>ISJPI: 1</html:p>
	<html:p>KEGG_REACTION: R04391</html:p>
	<html:p>KEGG_EC: 2.7.1.33</html:p>
	<html:p>FORMULA: (1.0) C10H13N5O13P3 (1.0) C12H21N2O6S ==&gt;(1.0) C12H21N2O9PS (1.0) C10H13N5O10P2 </html:p>
	<html:p>KEGG_DIRECTION: forward</html:p>
	<html:p>KBASE_DIRECTION: reversible</html:p>
	<html:p>STRUNIPROT: 1</html:p>
	<html:p>EQUATION: (1) ATP[c] + (1) N-Pantothenoylcysteine[c] &lt;=&gt; (1) (R)-4-Phosphopantothenoyl-L-cysteine[c] + (1) ADP[c]</html:p>
</notes>
<listOfReactants>
	<speciesReference species="cpd00002_c0" stoichiometry="1.0" name="ATP_c0_C10H13N5O13P3"/>
	<speciesReference species="cpd02524_c0" stoichiometry="1.0" name="N-Pantothenoylcysteine_C12H21N2O6S"/>
</listOfReactants>
<listOfProducts>
	<speciesReference species="cpd02666_c0" stoichiometry="1.0" name="R-4-Phosphopantothenoyl-L-cysteine_c0_C12H21N2O9PS"/>
	<speciesReference species="cpd00008_c0" stoichiometry="1.0" name="ADP_c0_C10H13N5O10P2"/>
</listOfProducts>
</reaction>
	<reaction id="rxn00679_c0" name="2-Methylcitrate_oxaloacetate-lyase_c0"  reversible="true">
<notes>
	<html:p>ISJPI: 1</html:p>
	<html:p>GENE_ASSOCIATION: (kb|g.684.peg.4633 or kb|g.684.peg.885)</html:p>
	<html:p>KEGG_REACTION: R00931</html:p>
	<html:p>KEGG_EC: 4.1.3.31</html:p>
	<html:p>FORMULA: (1.0) H2O (1.0) C24H37N7O17P3S (1.0) C4H2O5 &lt;==&gt;(1.0) C7H7O7 (1.0) H (1.0) C21H33N7O16P3S </html:p>
	<html:p>KEGG_DIRECTION: reversible</html:p>
	<html:p>KBASE_DIRECTION: backward</html:p>
	<html:p>STRUNIPROT: 0</html:p>
	<html:p>PROTEIN_ASSOCIATION: (kb|g.684.peg.4633 or kb|g.684.peg.885)</html:p>
	<html:p>PROTEIN_CLASS: </html:p>
</notes>
<listOfReactants>
	<speciesReference species="cpd00001_c0" stoichiometry="1.0" name="H2O_c0_H2O"/>
	<speciesReference species="cpd00032_c0" stoichiometry="1.0" name="Oxaloacetate_c0_C4H2O5"/>
	<speciesReference species="cpd00086_c0" stoichiometry="1.0" name="Propionyl-CoA_c0_C24H37N7O17P3S"/>
</listOfReactants>
<listOfProducts>
	<speciesReference species="cpd00010_c0" stoichiometry="1.0" name="CoA_c0_C21H33N7O16P3S"/>
	<speciesReference species="cpd01501_c0" stoichiometry="1.0" name="2-Methylcitrate_c0_C7H7O7"/>
	<speciesReference species="cpd00067_c0" stoichiometry="1.0" name="H_c0_H"/>
</listOfProducts>
</reaction>
	<reaction id="rxn04378" name="Reaction Added from: gene association: original name:3-sn-phosphatidate phosphohydrolase added from:Arthrobacter_aurescens_TC1_SEED_model"  reversible="false">
<notes>
	<html:p>ISJPI: 1</html:p>
	<html:p>KEGG_REACTION: R06522</html:p>
	<html:p>KEGG_EC: 3.1.3.4</html:p>
	<html:p>FORMULA: (1.0) H2O (1.0) C19H36NO6PR ==&gt;(1.0) H (1.0) HO4P (1.0) C19H36NO3R </html:p>
	<html:p>KEGG_DIRECTION: forward</html:p>
	<html:p>KBASE_DIRECTION: forward</html:p>
	<html:p>STRUNIPROT: 0</html:p>
	<html:p>EQUATION: (1) Ceramide phosphate[c] + (1) H2O[c] &lt;=&gt; (1) Ceramide[c] + (1) H+[c] + (1) Phosphate[c]</html:p>
</notes>
<listOfReactants>
	<speciesReference species="cpd01899_c0" stoichiometry="1.0" name="Ceramide phosphate_C19H36NO6PR"/>
	<speciesReference species="cpd00001_c0" stoichiometry="1.0" name="H2O_c0_H2O"/>
</listOfReactants>
<listOfProducts>
	<speciesReference species="cpd00167_c0" stoichiometry="1.0" name="Ceramide_C19H36NO3R"/>
	<speciesReference species="cpd00009_c0" stoichiometry="1.0" name="Phosphate_c0_HO4P"/>
	<speciesReference species="cpd00067_c0" stoichiometry="1.0" name="H_c0_H"/>
</listOfProducts>
</reaction>
	<reaction id="rxn00100_c0" name="ATP:dephospho-CoA_3-phosphotransferase_c0"  reversible="true">
<notes>
	<html:p>ISJPI: 1</html:p>
	<html:p>GENE_ASSOCIATION: (kb|g.684.peg.1901)</html:p>
	<html:p>KEGG_REACTION: R00130</html:p>
	<html:p>KEGG_EC: 2.7.1.24</html:p>
	<html:p>FORMULA: (1.0) C10H13N5O13P3 (1.0) C21H33N7O13P2S &lt;==&gt;(1.0) C21H33N7O16P3S (1.0) C10H13N5O10P2 </html:p>
	<html:p>KEGG_DIRECTION: reversible</html:p>
	<html:p>KBASE_DIRECTION: forward</html:p>
	<html:p>STRUNIPROT: 0</html:p>
	<html:p>PROTEIN_ASSOCIATION: (kb|g.684.peg.1901)</html:p>
	<html:p>PROTEIN_CLASS: </html:p>
</notes>
<listOfReactants>
	<speciesReference species="cpd00002_c0" stoichiometry="1.0" name="ATP_c0_C10H13N5O13P3"/>
	<speciesReference species="cpd00655_c0" stoichiometry="1.0" name="Dephospho-CoA_c0_C21H33N7O13P2S"/>
</listOfReactants>
<listOfProducts>
	<speciesReference species="cpd00010_c0" stoichiometry="1.0" name="CoA_c0_C21H33N7O16P3S"/>
	<speciesReference species="cpd00008_c0" stoichiometry="1.0" name="ADP_c0_C10H13N5O10P2"/>
</listOfProducts>
</reaction>
	<reaction id="rxn00566_c0" name="L-Cysteine_L-homocysteine-lyase_(deaminating)_c0"  reversible="true">
<notes>
	<html:p>ISJPI: 0</html:p>
	<html:p>GENE_ASSOCIATION: (kb|g.684.peg.2701)</html:p>
	<html:p>KEGG_REACTION: R00782</html:p>
	<html:p>KEGG_EC: 4.4.1.8</html:p>
	<html:p>FORMULA: (1.0) C3H7NO2S (1.0) H2O &lt;==&gt;(1.0) C3H3O3 (1.0) H4N (1.0) H2S </html:p>
	<html:p>KEGG_DIRECTION: reversible</html:p>
	<html:p>KBASE_DIRECTION: forward</html:p>
	<html:p>STRUNIPROT: 0</html:p>
	<html:p>PROTEIN_ASSOCIATION: (kb|g.684.peg.2701)</html:p>
	<html:p>PROTEIN_CLASS: </html:p>
</notes>
<listOfReactants>
	<speciesReference species="cpd00084_c0" stoichiometry="1.0" name="L-Cysteine_c0_C3H7NO2S"/>
	<speciesReference species="cpd00001_c0" stoichiometry="1.0" name="H2O_c0_H2O"/>
</listOfReactants>
<listOfProducts>
	<speciesReference species="cpd00013_c0" stoichiometry="1.0" name="NH3_c0_H4N"/>
	<speciesReference species="cpd00020_c0" stoichiometry="1.0" name="Pyruvate_c0_C3H3O3"/>
	<speciesReference species="cpd00239_c0" stoichiometry="1.0" name="H2S_c0_H2S"/>
</listOfProducts>
</reaction>
	<reaction id="R_rxn02258_c0" name="Succinyl_CoA_citramalate_CoA_transferase_c0"  reversible="true">
<notes>
	<html:p>GENE_ASSOCIATION: fig|6666666.440926.peg.4690</html:p>
	<html:p>PROTEIN_ASSOCIATION: fig|6666666.440926.peg.4690</html:p>
</notes>
<listOfReactants>
	<speciesReference species="M_cpd00067_c0" stoichiometry="1.0" name="H_plus__c0"/>
	<speciesReference species="M_cpd01701_c0" stoichiometry="1.0" name="S_Citramalate_c0"/>
	<speciesReference species="M_cpd00078_c0" stoichiometry="1.0" name="Succinyl_CoA_c0"/>
</listOfReactants>
<listOfProducts>
	<speciesReference species="M_cpd00036_c0" stoichiometry="1.0" name="Succinate_c0"/>
	<speciesReference species="M_cpd00743_c0" stoichiometry="1.0" name="L_Citramalyl_CoA_c0"/>
</listOfProducts>
</reaction>
	<reaction id="rxn07405" name="Reaction Added from: gene association: original name:rxn07405 added from:Arthrobacter_aurescens_TC1_SEED_model"  reversible="false">
<notes>
	<html:p>ISJPI: 1</html:p>
	<html:p>KEGG_REACTION: R07574</html:p>
	<html:p>KEGG_EC: NOEC</html:p>
	<html:p>FORMULA: (2.0) C15H22N2O17P2 (1.0) C40H56O2 ==&gt;(1.0) C52H76O12 (2.0) C9H12N2O12P2 </html:p>
	<html:p>KEGG_DIRECTION: forward</html:p>
	<html:p>KBASE_DIRECTION: reversible</html:p>
	<html:p>STRUNIPROT: 0</html:p>
	<html:p>EQUATION: (2) UDP-glucose[c] + (1) Zeaxanthin[c] &lt;=&gt; (2) UDP[c] + (1) Zeaxanthin diglucoside[c]</html:p>
</notes>
<listOfReactants>
	<speciesReference species="cpd00026_c0" stoichiometry="2.0" name="UDP-glucose_c0_C15H22N2O17P2"/>
	<speciesReference species="cpd03637_c0" stoichiometry="1.0" name="Zeaxanthin_C40H56O2"/>
</listOfReactants>
<listOfProducts>
	<speciesReference species="cpd14693_c0" stoichiometry="1.0" name="Zeaxanthin diglucoside_C52H76O12"/>
	<speciesReference species="cpd00014_c0" stoichiometry="2.0" name="UDP_c0_C9H12N2O12P2"/>
</listOfProducts>
</reaction>
	<reaction id="rxn05542_c0" name="Dipeptide_transport_via_ABC_system_(ala-gly)_c0"  reversible="false">
<notes>
	<html:p>GENE_ASSOCIATION: (kb|g.684.peg.1859 or kb|g.684.peg.1053 or kb|g.684.peg.2094)</html:p>
	<html:p>FORMULA: (1.0) C10H13N5O13P3 (1.0) C5H10N2O3 (1.0) H2O ==&gt;(1.0) C5H10N2O3 (1.0) H (1.0) HO4P (1.0) C10H13N5O10P2 </html:p>
	<html:p>PROTEIN_ASSOCIATION: (kb|g.684.peg.1859 or kb|g.684.peg.1053 or kb|g.684.peg.2094)</html:p>
	<html:p>PROTEIN_CLASS: </html:p>
</notes>
<listOfReactants>
	<speciesReference species="cpd00002_c0" stoichiometry="1.0" name="ATP_c0_C10H13N5O13P3"/>
	<speciesReference species="cpd00001_c0" stoichiometry="1.0" name="H2O_c0_H2O"/>
	<speciesReference species="cpd11585_e0" stoichiometry="1.0" name="L-alanylglycine_e0_C5H10N2O3"/>
</listOfReactants>
<listOfProducts>
	<speciesReference species="cpd00009_c0" stoichiometry="1.0" name="Phosphate_c0_HO4P"/>
	<speciesReference species="cpd00008_c0" stoichiometry="1.0" name="ADP_c0_C10H13N5O10P2"/>
	<speciesReference species="cpd11585_c0" stoichiometry="1.0" name="L-alanylglycine_c0_C5H10N2O3"/>
	<speciesReference species="cpd00067_c0" stoichiometry="1.0" name="H_c0_H"/>
</listOfProducts>
</reaction>
	<reaction id="rxn00623_c0" name="hydrogen-sulfide:NADP+_oxidoreductase_c0"  reversible="true">
<notes>
	<html:p>ISJPI: 1</html:p>
	<html:p>GENE_ASSOCIATION: () and (kb|g.684.peg.4408)</html:p>
	<html:p>KEGG_REACTION: R00858</html:p>
	<html:p>KEGG_EC: 1.8.2.2</html:p>
	<html:p>FORMULA: (3.0) H2O (1.0) H2S (3.0) C21H26N7O17P3 &lt;==&gt;(4.0) H (3.0) C21H27N7O17P3 (1.0) HO3S </html:p>
	<html:p>KEGG_DIRECTION: reversible</html:p>
	<html:p>KBASE_DIRECTION: reversible</html:p>
	<html:p>STRUNIPROT: 0</html:p>
	<html:p>PROTEIN_ASSOCIATION: () and (kb|g.684.peg.4408)</html:p>
	<html:p>PROTEIN_CLASS: ,</html:p>
</notes>
<listOfReactants>
	<speciesReference species="cpd00001_c0" stoichiometry="3.0" name="H2O_c0_H2O"/>
	<speciesReference species="cpd00006_c0" stoichiometry="3.0" name="NADP_c0_C21H26N7O17P3"/>
	<speciesReference species="cpd00239_c0" stoichiometry="1.0" name="H2S_c0_H2S"/>
</listOfReactants>
<listOfProducts>
	<speciesReference species="cpd00005_c0" stoichiometry="3.0" name="NADPH_c0_C21H27N7O17P3"/>
	<speciesReference species="cpd00081_c0" stoichiometry="1.0" name="Sulfite_c0_HO3S"/>
	<speciesReference species="cpd00067_c0" stoichiometry="4.0" name="H_c0_H"/>
</listOfProducts>
</reaction>
	<reaction id="rxn14173" name="Reaction Added from: gene association: original name:Nitrite:(acceptor) oxidoreductase added from:Arthrobacter_aurescens_TC1_SEED_model"  reversible="true">
<notes>
	<html:p>ISJPI: 1</html:p>
	<html:p>KEGG_REACTION: R01106</html:p>
	<html:p>KEGG_EC: NOEC</html:p>
	<html:p>FORMULA: (1.0) H2O (2.0) C42H52FeN8O6S2 (1.0) NO2 &lt;==&gt;(2.0) H (1.0) NO3 (2.0) C42H52FeN8O6S2 </html:p>
	<html:p>KEGG_DIRECTION: NA</html:p>
	<html:p>KBASE_DIRECTION: reversible</html:p>
	<html:p>STRUNIPROT: 0</html:p>
	<html:p>EQUATION: (2) Cytochrome c3+[c] + (1) H2O[c] + (1) Nitrite[c] &lt;=&gt; (2) Cytochrome c2+[c] + (2) H+[c] + (1) Nitrate[c]</html:p>
</notes>
<listOfReactants>
	<speciesReference species="cpd00001_c0" stoichiometry="1.0" name="H2O_c0_H2O"/>
	<speciesReference species="cpd00075_c0" stoichiometry="1.0" name="Nitrite_c0_NO2"/>
	<speciesReference species="cpd00109_c0" stoichiometry="2.0" name="Cytochrome_c3_c0_C42H52FeN8O6S2"/>
</listOfReactants>
<listOfProducts>
	<speciesReference species="cpd00110_c0" stoichiometry="2.0" name="Cytochrome_c2_c0_C42H52FeN8O6S2"/>
	<speciesReference species="cpd00209_c0" stoichiometry="1.0" name="Nitrate_c0_NO3"/>
	<speciesReference species="cpd00067_c0" stoichiometry="2.0" name="H_c0_H"/>
</listOfProducts>
</reaction>
	<reaction id="rxn12634_c0" name="aminopeptidase_c0"  reversible="true">
<notes>
	<html:p>GENE_ASSOCIATION: (kb|g.684.peg.1789 or kb|g.684.peg.1092)</html:p>
	<html:p>FORMULA: (1.0) C7H11N2O5 (1.0) H2O &lt;==&gt;(1.0) C2H5NO2 (1.0) C5H8NO4 </html:p>
	<html:p>PROTEIN_ASSOCIATION: (kb|g.684.peg.1789 or kb|g.684.peg.1092)</html:p>
	<html:p>PROTEIN_CLASS: </html:p>
</notes>
<listOfReactants>
	<speciesReference species="cpd00001_c0" stoichiometry="1.0" name="H2O_c0_H2O"/>
	<speciesReference species="cpd11592_c0" stoichiometry="1.0" name="gly-glu-L_c0_C7H11N2O5"/>
</listOfReactants>
<listOfProducts>
	<speciesReference species="cpd00033_c0" stoichiometry="1.0" name="Glycine_c0_C2H5NO2"/>
	<speciesReference species="cpd00023_c0" stoichiometry="1.0" name="L-Glutamate_c0_C5H8NO4"/>
</listOfProducts>
</reaction>
	<reaction id="rxn01507_c0" name="2-Deoxyadenosine_5-monophosphate_phosphohydrolase_c0"  reversible="true">
<notes>
	<html:p>ISJPI: 1</html:p>
	<html:p>GENE_ASSOCIATION: (kb|g.684.peg.4261 or kb|g.684.peg.3916)</html:p>
	<html:p>KEGG_REACTION: R02088</html:p>
	<html:p>KEGG_EC: 3.1.3.5</html:p>
	<html:p>FORMULA: (1.0) C10H13N5O6P (1.0) H2O &lt;==&gt;(1.0) H (1.0) C10H13N5O3 (1.0) HO4P </html:p>
	<html:p>KEGG_DIRECTION: reversible</html:p>
	<html:p>KBASE_DIRECTION: forward</html:p>
	<html:p>STRUNIPROT: 0</html:p>
	<html:p>PROTEIN_ASSOCIATION: (kb|g.684.peg.4261 or kb|g.684.peg.3916)</html:p>
	<html:p>PROTEIN_CLASS: </html:p>
</notes>
<listOfReactants>
	<speciesReference species="cpd00001_c0" stoichiometry="1.0" name="H2O_c0_H2O"/>
	<speciesReference species="cpd00294_c0" stoichiometry="1.0" name="dAMP_c0_C10H13N5O6P"/>
</listOfReactants>
<listOfProducts>
	<speciesReference species="cpd00009_c0" stoichiometry="1.0" name="Phosphate_c0_HO4P"/>
	<speciesReference species="cpd00438_c0" stoichiometry="1.0" name="Deoxyadenosine_c0_C10H13N5O3"/>
	<speciesReference species="cpd00067_c0" stoichiometry="1.0" name="H_c0_H"/>
</listOfProducts>
</reaction>
	<reaction id="R_rxn12225_c0" name="2_octaprenylphenol_hydroxylase_c0"  reversible="false">
<notes>
	<html:p>GENE_ASSOCIATION: Unknown</html:p>
	<html:p>PROTEIN_ASSOCIATION: Unknown</html:p>
</notes>
<listOfReactants>
	<speciesReference species="M_cpd03444_c0" stoichiometry="2.0" name="2_Octaprenylphenol_c0"/>
	<speciesReference species="M_cpd00007_c0" stoichiometry="1.0" name="O2_c0"/>
</listOfReactants>
<listOfProducts>
	<speciesReference species="M_cpd03445_c0" stoichiometry="2.0" name="2_Octaprenyl_6_hydroxyphenol_c0"/>
</listOfProducts>
</reaction>
	<reaction id="rxn02183" name="Reaction Added from: gene association: original name:11-cis-Retinol:NAD+ oxidoreductase added from:Arthrobacter_aurescens_TC1_SEED_model"  reversible="true">
<notes>
	<html:p>ISJPI: 1</html:p>
	<html:p>KEGG_REACTION: R03048</html:p>
	<html:p>KEGG_EC: 1.1.1.105</html:p>
	<html:p>FORMULA: (1.0) H (1.0) C21H27N7O14P2 (1.0) C20H28O &lt;==&gt;(1.0) C21H26N7O14P2 (1.0) C20H30O </html:p>
	<html:p>KEGG_DIRECTION: reversible</html:p>
	<html:p>KBASE_DIRECTION: reversible</html:p>
	<html:p>STRUNIPROT: 0</html:p>
	<html:p>EQUATION: (1) 11-cis-Retinal[c] + (1) H+[c] + (1) NADH[c] &lt;=&gt; (1) 11-cis-Retinol[c] + (1) NAD[c]</html:p>
</notes>
<listOfReactants>
	<speciesReference species="cpd01430_c0" stoichiometry="1.0" name="11-cis-Retinal_C20H28O"/>
	<speciesReference species="cpd00004_c0" stoichiometry="1.0" name="NADH_c0_C21H27N7O14P2"/>
	<speciesReference species="cpd00067_c0" stoichiometry="1.0" name="H_c0_H"/>
</listOfReactants>
<listOfProducts>
	<speciesReference species="cpd00003_c0" stoichiometry="1.0" name="NAD_c0_C21H26N7O14P2"/>
	<speciesReference species="cpd00667_c0" stoichiometry="1.0" name="11-cis-Retinol_C20H30O"/>
</listOfProducts>
</reaction>
	<reaction id="R_rxn02423_c0" name="UDPgalactose_procollagen_5_hydroxy_L_lysine_D_galactosyltransferase_c0"  reversible="true">
<notes>
	<html:p>GENE_ASSOCIATION: fig|6666666.440926.peg.2240</html:p>
	<html:p>PROTEIN_ASSOCIATION: fig|6666666.440926.peg.2240</html:p>
</notes>
<listOfReactants>
	<speciesReference species="M_cpd00043_c0" stoichiometry="1.0" name="UDP_galactose_c0"/>
	<speciesReference species="M_cpd00889_c0" stoichiometry="1.0" name="5_Hydroxylysine_c0"/>
</listOfReactants>
<listOfProducts>
	<speciesReference species="M_cpd00014_c0" stoichiometry="1.0" name="UDP_c0"/>
	<speciesReference species="M_cpd03290_c0" stoichiometry="1.0" name="Procollagen_5_D_galactosyl_L_lysine_c0"/>
</listOfProducts>
</reaction>
	<reaction id="rxn02181" name="Reaction Added from: gene association: original name:3-Hydroxypropionyl-CoA hydro-lyase added from:Arthrobacter_aurescens_TC1_SEED_model"  reversible="true">
<notes>
	<html:p>ISJPI: 1</html:p>
	<html:p>KEGG_REACTION: R03045</html:p>
	<html:p>KEGG_EC: 4.2.1.17</html:p>
	<html:p>FORMULA: (1.0) C24H37N7O18P3S &lt;==&gt;(1.0) H2O (1.0) C24H35N7O17P3S </html:p>
	<html:p>KEGG_DIRECTION: reversible</html:p>
	<html:p>KBASE_DIRECTION: reversible</html:p>
	<html:p>STRUNIPROT: 0</html:p>
	<html:p>EQUATION: (1) 3-Hydroxypropanoyl-CoA[c] &lt;=&gt; (1) Acrylyl-CoA[c] + (1) H2O[c]</html:p>
</notes>
<listOfReactants>
	<speciesReference species="cpd03375_c0" stoichiometry="1.0" name="3-Hydroxypropanoyl-CoA_C24H37N7O18P3S"/>
</listOfReactants>
<listOfProducts>
	<speciesReference species="cpd00663_c0" stoichiometry="1.0" name="Acrylyl-CoA_C24H35N7O17P3S"/>
	<speciesReference species="cpd00001_c0" stoichiometry="1.0" name="H2O_c0_H2O"/>
</listOfProducts>
</reaction>
	<reaction id="rxn09110_c0" name="Phosphatidylglycerol_synthase_(n-C14:1)_c0"  reversible="true">
<notes>
	<html:p>GENE_ASSOCIATION: (kb|g.684.peg.1798 or kb|g.684.peg.525 or kb|g.684.peg.983)</html:p>
	<html:p>FORMULA: (1.0) C40H67N3O15P2 (1.0) C3H8O6P &lt;==&gt;(1.0) C34H62O13P2 (1.0) C9H13N3O8P </html:p>
	<html:p>PROTEIN_ASSOCIATION: (kb|g.684.peg.1798 or kb|g.684.peg.525 or kb|g.684.peg.983)</html:p>
	<html:p>PROTEIN_CLASS: </html:p>
</notes>
<listOfReactants>
	<speciesReference species="cpd00080_c0" stoichiometry="1.0" name="Glycerol-3-phosphate_c0_C3H8O6P"/>
	<speciesReference species="cpd15422_c0" stoichiometry="1.0" name="CDP-1_2-ditetradec-7-enoylglycerol_c0_C40H67N3O15P2"/>
</listOfReactants>
<listOfProducts>
	<speciesReference species="cpd00046_c0" stoichiometry="1.0" name="CMP_c0_C9H13N3O8P"/>
	<speciesReference species="cpd15544_c0" stoichiometry="1.0" name="Phosphatidylglycerophosphate_ditetradec-7-enoyl_c0_C34H62O13P2"/>
</listOfProducts>
</reaction>
	<reaction id="rxn07875" name="Reaction Added from: gene association: original name:rxn07875 added from:Arthrobacter_aurescens_TC1_SEED_model"  reversible="true">
<notes>
	<html:p>ISJPI: 1</html:p>
	<html:p>KEGG_REACTION: R08086</html:p>
	<html:p>KEGG_EC: NOEC</html:p>
	<html:p>FORMULA: (1.0) H2O (1.0) C21H26N7O14P2 (1.0) C10H16O &lt;==&gt;(2.0) H (1.0) C10H15O2 (1.0) C21H27N7O14P2 </html:p>
	<html:p>KEGG_DIRECTION: reversible</html:p>
	<html:p>KBASE_DIRECTION: forward</html:p>
	<html:p>STRUNIPROT: 0</html:p>
	<html:p>EQUATION: (1) Geranial[c] + (1) H2O[c] + (1) NAD[c] &lt;=&gt; (1) Geranic acid[c] + (2) H+[c] + (1) NADH[c]</html:p>
</notes>
<listOfReactants>
	<speciesReference species="cpd00003_c0" stoichiometry="1.0" name="NAD_c0_C21H26N7O14P2"/>
	<speciesReference species="cpd01061_c0" stoichiometry="1.0" name="Geranial_C10H16O"/>
	<speciesReference species="cpd00001_c0" stoichiometry="1.0" name="H2O_c0_H2O"/>
</listOfReactants>
<listOfProducts>
	<speciesReference species="cpd15165_c0" stoichiometry="1.0" name="Geranic acid_C10H15O2"/>
	<speciesReference species="cpd00004_c0" stoichiometry="1.0" name="NADH_c0_C21H27N7O14P2"/>
	<speciesReference species="cpd00067_c0" stoichiometry="2.0" name="H_c0_H"/>
</listOfProducts>
</reaction>
	<reaction id="rxn00365_c0" name="ATP:cytidine_5-phosphotransferase_c0"  reversible="true">
<notes>
	<html:p>ISJPI: 1</html:p>
	<html:p>GENE_ASSOCIATION: (kb|g.684.peg.2207)</html:p>
	<html:p>KEGG_REACTION: R00513</html:p>
	<html:p>KEGG_EC: 2.7.1.48</html:p>
	<html:p>FORMULA: (1.0) C10H13N5O13P3 (1.0) C9H13N3O5 &lt;==&gt;(1.0) C10H13N5O10P2 (1.0) C9H13N3O8P </html:p>
	<html:p>KEGG_DIRECTION: reversible</html:p>
	<html:p>KBASE_DIRECTION: reversible</html:p>
	<html:p>STRUNIPROT: 0</html:p>
	<html:p>PROTEIN_ASSOCIATION: (kb|g.684.peg.2207)</html:p>
	<html:p>PROTEIN_CLASS: </html:p>
</notes>
<listOfReactants>
	<speciesReference species="cpd00002_c0" stoichiometry="1.0" name="ATP_c0_C10H13N5O13P3"/>
	<speciesReference species="cpd00367_c0" stoichiometry="1.0" name="Cytidine_c0_C9H13N3O5"/>
</listOfReactants>
<listOfProducts>
	<speciesReference species="cpd00046_c0" stoichiometry="1.0" name="CMP_c0_C9H13N3O8P"/>
	<speciesReference species="cpd00008_c0" stoichiometry="1.0" name="ADP_c0_C10H13N5O10P2"/>
</listOfProducts>
</reaction>
	<reaction id="R_rxn00678_c0" name="S_2_Methyl_3_oxopropanoyl_CoA_pyruvate_carboxyltransferase_c0"  reversible="true">
<notes>
	<html:p>GENE_ASSOCIATION: fig|6666666.440926.peg.2323</html:p>
	<html:p>PROTEIN_ASSOCIATION: fig|6666666.440926.peg.2323</html:p>
</notes>
<listOfReactants>
	<speciesReference species="M_cpd00519_c0" stoichiometry="1.0" name="D_methylmalonyl_CoA_c0"/>
	<speciesReference species="M_cpd00020_c0" stoichiometry="1.0" name="Pyruvate_c0"/>
</listOfReactants>
<listOfProducts>
	<speciesReference species="M_cpd00032_c0" stoichiometry="1.0" name="Oxaloacetate_c0"/>
	<speciesReference species="M_cpd00086_c0" stoichiometry="1.0" name="Propionyl_CoA_c0"/>
</listOfProducts>
</reaction>
	<reaction id="rxn07877" name="Reaction Added from: gene association: original name:citronellyl-CoA ligase added from:Arthrobacter_aurescens_TC1_SEED_model"  reversible="true">
<notes>
	<html:p>ISJPI: 1</html:p>
	<html:p>KEGG_REACTION: R08088</html:p>
	<html:p>KEGG_EC: NOEC</html:p>
	<html:p>FORMULA: (1.0) C10H13N5O13P3 (1.0) H (1.0) C21H33N7O16P3S (1.0) C10H17O2 &lt;==&gt;(1.0) C10H13N5O7P (1.0) H2O7P2 (1.0) C31H49N7O17P3S </html:p>
	<html:p>KEGG_DIRECTION: reversible</html:p>
	<html:p>KBASE_DIRECTION: forward</html:p>
	<html:p>STRUNIPROT: 0</html:p>
	<html:p>EQUATION: (1) ATP[c] + (1) Citronellate[c] + (1) CoA[c] + (1) H+[c] &lt;=&gt; (1) AMP[c] + (1) Citronellyl-CoA[c] + (1) PPi[c]</html:p>
</notes>
<listOfReactants>
	<speciesReference species="cpd15166_c0" stoichiometry="1.0" name="Citronellate_C10H17O2"/>
	<speciesReference species="cpd00002_c0" stoichiometry="1.0" name="ATP_c0_C10H13N5O13P3"/>
	<speciesReference species="cpd00010_c0" stoichiometry="1.0" name="CoA_c0_C21H33N7O16P3S"/>
	<speciesReference species="cpd00067_c0" stoichiometry="1.0" name="H_c0_H"/>
</listOfReactants>
<listOfProducts>
	<speciesReference species="cpd00012_c0" stoichiometry="1.0" name="PPi_c0_H2O7P2"/>
	<speciesReference species="cpd00018_c0" stoichiometry="1.0" name="AMP_c0_C10H13N5O7P"/>
	<speciesReference species="cpd15168_c0" stoichiometry="1.0" name="Citronellyl-CoA_C31H49N7O17P3S"/>
</listOfProducts>
</reaction>
	<reaction id="rxn02832_c0" name="O-succinylbenzoate-CoA_synthase_c0"  reversible="true">
<notes>
	<html:p>ISJPI: 1</html:p>
	<html:p>GENE_ASSOCIATION: </html:p>
	<html:p>KEGG_REACTION: R04031</html:p>
	<html:p>KEGG_EC: 4.2.1.113</html:p>
	<html:p>FORMULA: (1.0) C11H10O6 &lt;==&gt;(1.0) C11H8O5 (1.0) H2O </html:p>
	<html:p>KEGG_DIRECTION: reversible</html:p>
	<html:p>KBASE_DIRECTION: backward</html:p>
	<html:p>STRUNIPROT: 1</html:p>
	<html:p>PROTEIN_ASSOCIATION: </html:p>
	<html:p>PROTEIN_CLASS: </html:p>
</notes>
<listOfReactants>
	<speciesReference species="cpd03451_c0" stoichiometry="1.0" name="SHCHC_c0_C11H10O6"/>
</listOfReactants>
<listOfProducts>
	<speciesReference species="cpd01772_c0" stoichiometry="1.0" name="Succinylbenzoate_c0_C11H8O5"/>
	<speciesReference species="cpd00001_c0" stoichiometry="1.0" name="H2O_c0_H2O"/>
</listOfProducts>
</reaction>
	<reaction id="rxn07876" name="Reaction Added from: gene association: original name:rxn07876 added from:Arthrobacter_aurescens_TC1_SEED_model"  reversible="true">
<notes>
	<html:p>ISJPI: 1</html:p>
	<html:p>KEGG_REACTION: R08087</html:p>
	<html:p>KEGG_EC: NOEC</html:p>
	<html:p>FORMULA: (1.0) H2O (1.0) C21H26N7O14P2 (1.0) C10H18O &lt;==&gt;(2.0) H (1.0) C21H27N7O14P2 (1.0) C10H17O2 </html:p>
	<html:p>KEGG_DIRECTION: reversible</html:p>
	<html:p>KBASE_DIRECTION: forward</html:p>
	<html:p>STRUNIPROT: 0</html:p>
	<html:p>EQUATION: (1) (R)-(+)-Citronellal[c] + (1) H2O[c] + (1) NAD[c] &lt;=&gt; (1) Citronellate[c] + (2) H+[c] + (1) NADH[c]</html:p>
</notes>
<listOfReactants>
	<speciesReference species="cpd00003_c0" stoichiometry="1.0" name="NAD_c0_C21H26N7O14P2"/>
	<speciesReference species="cpd06739_c0" stoichiometry="1.0" name="(R)-(+)-Citronellal_C10H18O"/>
	<speciesReference species="cpd00001_c0" stoichiometry="1.0" name="H2O_c0_H2O"/>
</listOfReactants>
<listOfProducts>
	<speciesReference species="cpd15166_c0" stoichiometry="1.0" name="Citronellate_C10H17O2"/>
	<speciesReference species="cpd00004_c0" stoichiometry="1.0" name="NADH_c0_C21H27N7O14P2"/>
	<speciesReference species="cpd00067_c0" stoichiometry="2.0" name="H_c0_H"/>
</listOfProducts>
</reaction>
	<reaction id="R_rxn03015_c0" name="thiomorpholine_3_carboxylate_NADP_plus__5_6_oxidoreductase_c0"  reversible="true">
<notes>
	<html:p>GENE_ASSOCIATION: fig|6666666.440926.peg.4257</html:p>
	<html:p>PROTEIN_ASSOCIATION: fig|6666666.440926.peg.4257</html:p>
</notes>
<listOfReactants>
	<speciesReference species="M_cpd00006_c0" stoichiometry="1.0" name="NADP_c0"/>
	<speciesReference species="M_cpd02427_c0" stoichiometry="1.0" name="Thiomorpholine_3_carboxylate_c0"/>
</listOfReactants>
<listOfProducts>
	<speciesReference species="M_cpd00067_c0" stoichiometry="1.0" name="H_plus__c0"/>
	<speciesReference species="M_cpd02714_c0" stoichiometry="1.0" name="3_4_Dehydrothiomorpholine_3_carboxylate_c0"/>
	<speciesReference species="M_cpd00005_c0" stoichiometry="1.0" name="NADPH_c0"/>
</listOfProducts>
</reaction>
	<reaction id="rxn01387_c0" name="Isocitrate:NADP+_oxidoreductase_(decarboxylating)_c0"  reversible="true">
<notes>
	<html:p>ISJPI: 1</html:p>
	<html:p>GENE_ASSOCIATION: (kb|g.684.peg.459)</html:p>
	<html:p>KEGG_REACTION: R01899</html:p>
	<html:p>KEGG_EC: 1.1.1.42</html:p>
	<html:p>FORMULA: (1.0) C6H5O7 (1.0) C21H26N7O17P3 &lt;==&gt;(1.0) C6H3O7 (1.0) H (1.0) C21H27N7O17P3 </html:p>
	<html:p>KEGG_DIRECTION: reversible</html:p>
	<html:p>KBASE_DIRECTION: reversible</html:p>
	<html:p>STRUNIPROT: 1</html:p>
	<html:p>PROTEIN_ASSOCIATION: (kb|g.684.peg.459)</html:p>
	<html:p>PROTEIN_CLASS: </html:p>
</notes>
<listOfReactants>
	<speciesReference species="cpd00260_c0" stoichiometry="1.0" name="Isocitrate_c0_C6H5O7"/>
	<speciesReference species="cpd00006_c0" stoichiometry="1.0" name="NADP_c0_C21H26N7O17P3"/>
</listOfReactants>
<listOfProducts>
	<speciesReference species="cpd00005_c0" stoichiometry="1.0" name="NADPH_c0_C21H27N7O17P3"/>
	<speciesReference species="cpd03187_c0" stoichiometry="1.0" name="Oxalosuccinate_c0_C6H3O7"/>
	<speciesReference species="cpd00067_c0" stoichiometry="1.0" name="H_c0_H"/>
</listOfProducts>
</reaction>
	<reaction id="rxn05250_c0" name="FACOAL160(ISO)_c0"  reversible="false">
<notes>
	<html:p>GENE_ASSOCIATION: (kb|g.684.peg.661 or kb|g.684.peg.570 or kb|g.684.peg.3716 or kb|g.684.peg.1711 or kb|g.684.peg.2904 or kb|g.684.peg.1113 or kb|g.684.peg.4738)</html:p>
	<html:p>FORMULA: (1.0) C10H13N5O13P3 (1.0) H (1.0) C21H33N7O16P3S (1.0) C16H31O2 ==&gt;(1.0) C37H63N7O17P3S (1.0) C10H13N5O7P (1.0) H2O7P2 </html:p>
	<html:p>PROTEIN_ASSOCIATION: (kb|g.684.peg.661 or kb|g.684.peg.570 or kb|g.684.peg.3716 or kb|g.684.peg.1711 or kb|g.684.peg.2904 or kb|g.684.peg.1113 or kb|g.684.peg.4738)</html:p>
	<html:p>PROTEIN_CLASS: </html:p>
</notes>
<listOfReactants>
	<speciesReference species="cpd11440_c0" stoichiometry="1.0" name="fa6_c0_C16H31O2"/>
	<speciesReference species="cpd00002_c0" stoichiometry="1.0" name="ATP_c0_C10H13N5O13P3"/>
	<speciesReference species="cpd00010_c0" stoichiometry="1.0" name="CoA_c0_C21H33N7O16P3S"/>
	<speciesReference species="cpd00067_c0" stoichiometry="1.0" name="H_c0_H"/>
</listOfReactants>
<listOfProducts>
	<speciesReference species="cpd11441_c0" stoichiometry="1.0" name="fa6coa_c0_C37H63N7O17P3S"/>
	<speciesReference species="cpd00012_c0" stoichiometry="1.0" name="PPi_c0_H2O7P2"/>
	<speciesReference species="cpd00018_c0" stoichiometry="1.0" name="AMP_c0_C10H13N5O7P"/>
</listOfProducts>
</reaction>
	<reaction id="rxn05377_c0" name="12-methyl-3-hydroxy-tetra-decanoyl-ACP_hydro-lyase_c0"  reversible="true">
<notes>
	<html:p>GENE_ASSOCIATION: (kb|g.684.peg.1673)</html:p>
	<html:p>FORMULA: (1.0) C26H49N2O9PRS &lt;==&gt;(1.0) H2O (1.0) C26H47N2O8PRS </html:p>
	<html:p>PROTEIN_ASSOCIATION: (kb|g.684.peg.1673)</html:p>
	<html:p>PROTEIN_CLASS: </html:p>
</notes>
<listOfReactants>
	<speciesReference species="cpd11513_c0" stoichiometry="1.0" name="12-methyl-3-hydroxy-tetra-decanoyl-ACP_c0_C26H49N2O9PRS"/>
</listOfReactants>
<listOfProducts>
	<speciesReference species="cpd00001_c0" stoichiometry="1.0" name="H2O_c0_H2O"/>
	<speciesReference species="cpd11514_c0" stoichiometry="1.0" name="12-methyl-trans-tetra-dec-2-enoyl-ACP_c0_C26H47N2O8PRS"/>
</listOfProducts>
</reaction>
	<reaction id="rxn03446_c0" name="O-Phospho-4-hydroxy-L-threonine_phospho-lyase_(adding_water)_c0"  reversible="false">
<notes>
	<html:p>ISJPI: 1</html:p>
	<html:p>GENE_ASSOCIATION: (kb|g.684.peg.1982)</html:p>
	<html:p>KEGG_REACTION: R05086</html:p>
	<html:p>KEGG_EC: 4.2.3.1</html:p>
	<html:p>FORMULA: (1.0) C4H9NO7P (1.0) H2O ==&gt;(1.0) H (1.0) C4H9NO4 (1.0) HO4P </html:p>
	<html:p>KEGG_DIRECTION: forward</html:p>
	<html:p>KBASE_DIRECTION: forward</html:p>
	<html:p>STRUNIPROT: 1</html:p>
	<html:p>PROTEIN_ASSOCIATION: (kb|g.684.peg.1982)</html:p>
	<html:p>PROTEIN_CLASS: </html:p>
</notes>
<listOfReactants>
	<speciesReference species="cpd00001_c0" stoichiometry="1.0" name="H2O_c0_H2O"/>
	<speciesReference species="cpd03607_c0" stoichiometry="1.0" name="4-Phosphonooxy-threonine_c0_C4H9NO7P"/>
</listOfReactants>
<listOfProducts>
	<speciesReference species="cpd03608_c0" stoichiometry="1.0" name="4-Hydroxy-L-threonine_c0_C4H9NO4"/>
	<speciesReference species="cpd00009_c0" stoichiometry="1.0" name="Phosphate_c0_HO4P"/>
	<speciesReference species="cpd00067_c0" stoichiometry="1.0" name="H_c0_H"/>
</listOfProducts>
</reaction>
	<reaction id="rxn11703_c0" name="2-succinyl-6-hydroxy-2,4-cyclohexadiene-1-carboxylate_synthase_c0"  reversible="true">
<notes>
	<html:p>ISJPI: 0</html:p>
	<html:p>GENE_ASSOCIATION: </html:p>
	<html:p>KEGG_REACTION: R08166</html:p>
	<html:p>KEGG_EC: NOEC</html:p>
	<html:p>FORMULA: (1.0) C14H13O9 &lt;==&gt;(1.0) C11H10O6 (1.0) C3H3O3 </html:p>
	<html:p>KEGG_DIRECTION: reversible</html:p>
	<html:p>KBASE_DIRECTION: forward</html:p>
	<html:p>STRUNIPROT: 0</html:p>
	<html:p>PROTEIN_ASSOCIATION: </html:p>
	<html:p>PROTEIN_CLASS: </html:p>
</notes>
<listOfReactants>
	<speciesReference species="cpd16335_c0" stoichiometry="1.0" name="2-Succinyl-5-enolpyruvyl-6-hydroxy-3-cyclohexene-1-carboxylate_c0_C14H13O9"/>
</listOfReactants>
<listOfProducts>
	<speciesReference species="cpd03451_c0" stoichiometry="1.0" name="SHCHC_c0_C11H10O6"/>
	<speciesReference species="cpd00020_c0" stoichiometry="1.0" name="Pyruvate_c0_C3H3O3"/>
</listOfProducts>
</reaction>
	<reaction id="rxn10052_c0" name="adenylate_kinase_(Inorganic_triphosphate)_c0"  reversible="true">
<notes>
	<html:p>GENE_ASSOCIATION: (kb|g.684.peg.2590 or kb|g.684.peg.2717 or kb|g.684.peg.4435)</html:p>
	<html:p>FORMULA: (1.0) H (1.0) HO10P3 (1.0) C10H13N5O7P &lt;==&gt;(1.0) H2O7P2 (1.0) C10H13N5O10P2 </html:p>
	<html:p>PROTEIN_ASSOCIATION: (kb|g.684.peg.2590 or kb|g.684.peg.2717 or kb|g.684.peg.4435)</html:p>
	<html:p>PROTEIN_CLASS: </html:p>
</notes>
<listOfReactants>
	<speciesReference species="cpd00018_c0" stoichiometry="1.0" name="AMP_c0_C10H13N5O7P"/>
	<speciesReference species="cpd00421_c0" stoichiometry="1.0" name="Triphosphate_c0_HO10P3"/>
	<speciesReference species="cpd00067_c0" stoichiometry="1.0" name="H_c0_H"/>
</listOfReactants>
<listOfProducts>
	<speciesReference species="cpd00012_c0" stoichiometry="1.0" name="PPi_c0_H2O7P2"/>
	<speciesReference species="cpd00008_c0" stoichiometry="1.0" name="ADP_c0_C10H13N5O10P2"/>
</listOfProducts>
</reaction>
	<reaction id="rxn00708_c0" name="Uridine_5-monophosphate_phosphohydrolase_c0"  reversible="false">
<notes>
	<html:p>ISJPI: 1</html:p>
	<html:p>GENE_ASSOCIATION: (kb|g.684.peg.4261 or kb|g.684.peg.3916)</html:p>
	<html:p>KEGG_REACTION: R00963</html:p>
	<html:p>KEGG_EC: 3.1.3.5</html:p>
	<html:p>FORMULA: (1.0) H2O (1.0) C9H12N2O9P ==&gt;(1.0) H (1.0) C9H12N2O6 (1.0) HO4P </html:p>
	<html:p>KEGG_DIRECTION: forward</html:p>
	<html:p>KBASE_DIRECTION: forward</html:p>
	<html:p>STRUNIPROT: 0</html:p>
	<html:p>PROTEIN_ASSOCIATION: (kb|g.684.peg.4261 or kb|g.684.peg.3916)</html:p>
	<html:p>PROTEIN_CLASS: </html:p>
</notes>
<listOfReactants>
	<speciesReference species="cpd00001_c0" stoichiometry="1.0" name="H2O_c0_H2O"/>
	<speciesReference species="cpd00091_c0" stoichiometry="1.0" name="UMP_c0_C9H12N2O9P"/>
</listOfReactants>
<listOfProducts>
	<speciesReference species="cpd00009_c0" stoichiometry="1.0" name="Phosphate_c0_HO4P"/>
	<speciesReference species="cpd00249_c0" stoichiometry="1.0" name="Uridine_c0_C9H12N2O6"/>
	<speciesReference species="cpd00067_c0" stoichiometry="1.0" name="H_c0_H"/>
</listOfProducts>
</reaction>
	<reaction id="rxn10094_c0" name="S-adenosylmethione:2-demethylmenaquinone_methyltransferase_c0"  reversible="false">
<notes>
	<html:p>GENE_ASSOCIATION: (kb|g.684.peg.2197)</html:p>
	<html:p>FORMULA: (1.0) C50H70O2 (1.0) C15H23N6O5S ==&gt;(1.0) C14H20N6O5S (1.0) H (1.0) C51H72O2 </html:p>
	<html:p>PROTEIN_ASSOCIATION: (kb|g.684.peg.2197)</html:p>
	<html:p>PROTEIN_CLASS: </html:p>
</notes>
<listOfReactants>
	<speciesReference species="cpd15352_c0" stoichiometry="1.0" name="2-Demethylmenaquinone_8_c0_C50H70O2"/>
	<speciesReference species="cpd00017_c0" stoichiometry="1.0" name="S-Adenosyl-L-methionine_c0_C15H23N6O5S"/>
</listOfReactants>
<listOfProducts>
	<speciesReference species="cpd00019_c0" stoichiometry="1.0" name="S-Adenosyl-homocysteine_c0_C14H20N6O5S"/>
	<speciesReference species="cpd15500_c0" stoichiometry="1.0" name="Menaquinone_8_c0_C51H72O2"/>
	<speciesReference species="cpd00067_c0" stoichiometry="1.0" name="H_c0_H"/>
</listOfProducts>
</reaction>
	<reaction id="R_rxn01366_c0" name="Uridine_phosphate_alpha_D_ribosyltransferase_c0"  reversible="true">
<notes>
	<html:p>GENE_ASSOCIATION: fig|6666666.440926.peg.1285</html:p>
	<html:p>PROTEIN_ASSOCIATION: fig|6666666.440926.peg.1285</html:p>
</notes>
<listOfReactants>
	<speciesReference species="M_cpd00009_c0" stoichiometry="1.0" name="Phosphate_c0"/>
	<speciesReference species="M_cpd00249_c0" stoichiometry="1.0" name="Uridine_c0"/>
</listOfReactants>
<listOfProducts>
	<speciesReference species="M_cpd00475_c0" stoichiometry="1.0" name="Ribose_1_phosphate_c0"/>
	<speciesReference species="M_cpd00092_c0" stoichiometry="1.0" name="Uracil_c0"/>
</listOfProducts>
</reaction>
	<reaction id="rxn05341_c0" name="(3R)-3-Hydroxyoctanoyl-[acyl-carrier-protein]:NADP+_oxidoreductase_c0"  reversible="true">
<notes>
	<html:p>ISJPI: 1</html:p>
	<html:p>GENE_ASSOCIATION: (kb|g.684.peg.4072 or kb|g.684.peg.289 or kb|g.684.peg.3291 or kb|g.684.peg.1991 or kb|g.684.peg.3771 or kb|g.684.peg.4166 or kb|g.684.peg.1342 or kb|g.684.peg.367 or kb|g.684.peg.1440 or kb|g.684.peg.4016 or kb|g.684.peg.1216 or kb|g.684.peg.2941 or kb|g.684.peg.1969 or kb|g.684.peg.4158 or kb|g.684.peg.1055)</html:p>
	<html:p>KEGG_REACTION: R04536</html:p>
	<html:p>KEGG_EC: 1.1.1.100</html:p>
	<html:p>FORMULA: (1.0) C19H35N2O9PRS (1.0) C21H26N7O17P3 &lt;==&gt;(1.0) H (1.0) C19H33N2O9PRS (1.0) C21H27N7O17P3 </html:p>
	<html:p>KEGG_DIRECTION: reversible</html:p>
	<html:p>KBASE_DIRECTION: reversible</html:p>
	<html:p>STRUNIPROT: 1</html:p>
	<html:p>PROTEIN_ASSOCIATION: (kb|g.684.peg.4072 or kb|g.684.peg.289 or kb|g.684.peg.3291 or kb|g.684.peg.1991 or kb|g.684.peg.3771 or kb|g.684.peg.4166 or kb|g.684.peg.1342 or kb|g.684.peg.367 or kb|g.684.peg.1440 or kb|g.684.peg.4016 or kb|g.684.peg.1216 or kb|g.684.peg.2941 or kb|g.684.peg.1969 or kb|g.684.peg.4158 or kb|g.684.peg.1055)</html:p>
	<html:p>PROTEIN_CLASS: </html:p>
</notes>
<listOfReactants>
	<speciesReference species="cpd11483_c0" stoichiometry="1.0" name="R-3-Hydroxyoctanoyl-acyl-carrier_protein_c0_C19H35N2O9PRS"/>
	<speciesReference species="cpd00006_c0" stoichiometry="1.0" name="NADP_c0_C21H26N7O17P3"/>
</listOfReactants>
<listOfProducts>
	<speciesReference species="cpd00005_c0" stoichiometry="1.0" name="NADPH_c0_C21H27N7O17P3"/>
	<speciesReference species="cpd11490_c0" stoichiometry="1.0" name="3-oxooctanoyl-acp_c0_C19H33N2O9PRS"/>
	<speciesReference species="cpd00067_c0" stoichiometry="1.0" name="H_c0_H"/>
</listOfProducts>
</reaction>
	<reaction id="rxn01053_c0" name="(S)-lactaldehyde:NAD+_oxidoreductase_c0"  reversible="true">
<notes>
	<html:p>ISJPI: 0</html:p>
	<html:p>GENE_ASSOCIATION: (kb|g.684.peg.102)</html:p>
	<html:p>KEGG_REACTION: R01446</html:p>
	<html:p>KEGG_EC: 1.2.1.22</html:p>
	<html:p>FORMULA: (1.0) C3H6O2 (1.0) C21H26N7O14P2 (1.0) H2O &lt;==&gt;(2.0) H (1.0) C21H27N7O14P2 (1.0) C3H5O3 </html:p>
	<html:p>KEGG_DIRECTION: reversible</html:p>
	<html:p>KBASE_DIRECTION: reversible</html:p>
	<html:p>STRUNIPROT: 0</html:p>
	<html:p>PROTEIN_ASSOCIATION: (kb|g.684.peg.102)</html:p>
	<html:p>PROTEIN_CLASS: </html:p>
</notes>
<listOfReactants>
	<speciesReference species="cpd00003_c0" stoichiometry="1.0" name="NAD_c0_C21H26N7O14P2"/>
	<speciesReference species="cpd00001_c0" stoichiometry="1.0" name="H2O_c0_H2O"/>
	<speciesReference species="cpd00334_c0" stoichiometry="1.0" name="L-Lactaldehyde_c0_C3H6O2"/>
</listOfReactants>
<listOfProducts>
	<speciesReference species="cpd00159_c0" stoichiometry="1.0" name="L-Lactate_c0_C3H5O3"/>
	<speciesReference species="cpd00004_c0" stoichiometry="1.0" name="NADH_c0_C21H27N7O14P2"/>
	<speciesReference species="cpd00067_c0" stoichiometry="2.0" name="H_c0_H"/>
</listOfProducts>
</reaction>
	<reaction id="rxn03462" name="Reaction Added from: gene association: original name:Gal-beta1-.3GalNAc-beta1-.4Gal-beta1-.4Glc-beta1-.1Cer added from:Arthrobacter_aurescens_TC1_SEED_model"  reversible="false">
<notes>
	<html:p>ISJPI: 1</html:p>
	<html:p>KEGG_REACTION: R05112</html:p>
	<html:p>KEGG_EC: 3.2.1.23</html:p>
	<html:p>FORMULA: (1.0) C45H79N2O23R (1.0) H2O ==&gt;(1.0) C6H12O6 (1.0) C39H69N2O18R </html:p>
	<html:p>KEGG_DIRECTION: NA</html:p>
	<html:p>KBASE_DIRECTION: forward</html:p>
	<html:p>STRUNIPROT: 1</html:p>
	<html:p>EQUATION: (1) GA1[c] + (1) H2O[c] &lt;=&gt; (1) GA2[c] + (1) Galactose[c]</html:p>
</notes>
<listOfReactants>
	<speciesReference species="cpd03657_c0" stoichiometry="1.0" name="GA1_C45H79N2O23R"/>
	<speciesReference species="cpd00001_c0" stoichiometry="1.0" name="H2O_c0_H2O"/>
</listOfReactants>
<listOfProducts>
	<speciesReference species="cpd00108_c0" stoichiometry="1.0" name="Galactose_c0_C6H12O6"/>
	<speciesReference species="cpd03656_c0" stoichiometry="1.0" name="GA2_C39H69N2O18R"/>
</listOfProducts>
</reaction>
	<reaction id="rxn04792" name="Reaction Added from: gene association: original name:S-(hydroxymethyl)glutathione dehydrogenase added from:Arthrobacter_aurescens_TC1_SEED_model"  reversible="true">
<notes>
	<html:p>ISJPI: 1</html:p>
	<html:p>KEGG_REACTION: R06983</html:p>
	<html:p>KEGG_EC: 1.1.1.284</html:p>
	<html:p>FORMULA: (1.0) C11H18N3O7S (1.0) C21H26N7O14P2 &lt;==&gt;(1.0) H (1.0) C21H27N7O14P2 (1.0) C11H16N3O7S </html:p>
	<html:p>KEGG_DIRECTION: reversible</html:p>
	<html:p>KBASE_DIRECTION: reversible</html:p>
	<html:p>STRUNIPROT: 0</html:p>
	<html:p>EQUATION: (1) NAD[c] + (1) S-(Hydroxymethyl)glutathione[c] &lt;=&gt; (1) H+[c] + (1) NADH[c] + (1) S-Formylglutathione[c]</html:p>
</notes>
<listOfReactants>
	<speciesReference species="cpd09879_c0" stoichiometry="1.0" name="S-(Hydroxymethyl)glutathione_C11H18N3O7S"/>
	<speciesReference species="cpd00003_c0" stoichiometry="1.0" name="NAD_c0_C21H26N7O14P2"/>
</listOfReactants>
<listOfProducts>
	<speciesReference species="cpd00759_c0" stoichiometry="1.0" name="S-Formylglutathione_C11H16N3O7S"/>
	<speciesReference species="cpd00004_c0" stoichiometry="1.0" name="NADH_c0_C21H27N7O14P2"/>
	<speciesReference species="cpd00067_c0" stoichiometry="1.0" name="H_c0_H"/>
</listOfProducts>
</reaction>
	<reaction id="rxn03468" name="Reaction Added from: gene association: original name:3-Butyn-1-al:NAD+ oxidoreductase added from:Arthrobacter_aurescens_TC1_SEED_model"  reversible="false">
<notes>
	<html:p>ISJPI: 1</html:p>
	<html:p>KEGG_REACTION: R05119</html:p>
	<html:p>KEGG_EC: 1.2.1.3</html:p>
	<html:p>FORMULA: (1.0) H2O (1.0) C21H26N7O14P2 (1.0) C4H4O ==&gt;(2.0) H (1.0) C21H27N7O14P2 (1.0) C4H3O2 </html:p>
	<html:p>KEGG_DIRECTION: forward</html:p>
	<html:p>KBASE_DIRECTION: forward</html:p>
	<html:p>STRUNIPROT: 1</html:p>
	<html:p>EQUATION: (1) 3-Butyn-1-al[c] + (1) H2O[c] + (1) NAD[c] &lt;=&gt; (1) 3-Butynoate[c] + (2) H+[c] + (1) NADH[c]</html:p>
</notes>
<listOfReactants>
	<speciesReference species="cpd00003_c0" stoichiometry="1.0" name="NAD_c0_C21H26N7O14P2"/>
	<speciesReference species="cpd00001_c0" stoichiometry="1.0" name="H2O_c0_H2O"/>
	<speciesReference species="cpd03664_c0" stoichiometry="1.0" name="3-Butyn-1-al_C4H4O"/>
</listOfReactants>
<listOfProducts>
	<speciesReference species="cpd03663_c0" stoichiometry="1.0" name="3-Butynoate_C4H3O2"/>
	<speciesReference species="cpd00004_c0" stoichiometry="1.0" name="NADH_c0_C21H27N7O14P2"/>
	<speciesReference species="cpd00067_c0" stoichiometry="2.0" name="H_c0_H"/>
</listOfProducts>
</reaction>
	<reaction id="rxn03467" name="Reaction Added from: gene association: original name:rxn03467 added from:Arthrobacter_aurescens_TC1_SEED_model"  reversible="false">
<notes>
	<html:p>ISJPI: 1</html:p>
	<html:p>KEGG_REACTION: R05117</html:p>
	<html:p>KEGG_EC: 3.2.1.18</html:p>
	<html:p>FORMULA: (1.0) H2O (1.0) C78H127N5O47R ==&gt;(1.0) C11H18NO9 (1.0) C67H111N4O39R </html:p>
	<html:p>KEGG_DIRECTION: NA</html:p>
	<html:p>KBASE_DIRECTION: forward</html:p>
	<html:p>STRUNIPROT: 0</html:p>
	<html:p>EQUATION: (1) GT1b[c] + (1) H2O[c] &lt;=&gt; (1) GD1b[c] + (1) Neu5Ac[c]</html:p>
</notes>
<listOfReactants>
	<speciesReference species="cpd00001_c0" stoichiometry="1.0" name="H2O_c0_H2O"/>
	<speciesReference species="cpd03660_c0" stoichiometry="1.0" name="GT1b_C78H127N5O47R"/>
</listOfReactants>
<listOfProducts>
	<speciesReference species="cpd00232_c0" stoichiometry="1.0" name="Neu5Ac_C11H18NO9"/>
	<speciesReference species="cpd03661_c0" stoichiometry="1.0" name="GD1b_C67H111N4O39R"/>
</listOfProducts>
</reaction>
	<reaction id="rxn02137" name="Reaction Added from: gene association: original name:dTDP-D-glucose dehydrogenase, plant added from:Arthrobacter_aurescens_TC1_SEED_model"  reversible="true">
<notes>
	<html:p>ISJPI: 1</html:p>
	<html:p>KEGG_REACTION: R02983</html:p>
	<html:p>KEGG_EC: NOEC</html:p>
	<html:p>FORMULA: (1.0) H2O (1.0) C16H24N2O16P2 (2.0) C21H26N7O17P3 &lt;==&gt;(3.0) H (1.0) C16H21N2O17P2 (2.0) C21H27N7O17P3 </html:p>
	<html:p>KEGG_DIRECTION: NA</html:p>
	<html:p>KBASE_DIRECTION: reversible</html:p>
	<html:p>STRUNIPROT: 0</html:p>
	<html:p>EQUATION: (1) H2O[c] + (2) NADP[c] + (1) dTDPglucose[c] &lt;=&gt; (3) H+[c] + (2) NADPH[c] + (1) dTDP-D-glucuronate[c]</html:p>
</notes>
<listOfReactants>
	<speciesReference species="cpd00001_c0" stoichiometry="1.0" name="H2O_c0_H2O"/>
	<speciesReference species="cpd00626_c0" stoichiometry="1.0" name="dTDPglucose_c0_C16H24N2O16P2"/>
	<speciesReference species="cpd00006_c0" stoichiometry="2.0" name="NADP_c0_C21H26N7O17P3"/>
</listOfReactants>
<listOfProducts>
	<speciesReference species="cpd00005_c0" stoichiometry="2.0" name="NADPH_c0_C21H27N7O17P3"/>
	<speciesReference species="cpd03581_c0" stoichiometry="1.0" name="dTDP-D-glucuronate_C16H21N2O17P2"/>
	<speciesReference species="cpd00067_c0" stoichiometry="3.0" name="H_c0_H"/>
</listOfProducts>
</reaction>
	<reaction id="R_rxn02737_c0" name="UDPglucosamine_4_epimerase_c0"  reversible="true">
<notes>
	<html:p>GENE_ASSOCIATION: (fig|6666666.440926.peg.2847 or fig|6666666.440926.peg.4878 or fig|6666666.440926.peg.4171 or fig|6666666.440926.peg.3389 or fig|6666666.440926.peg.1561 or fig|6666666.440926.peg.2203)</html:p>
	<html:p>PROTEIN_ASSOCIATION: (fig|6666666.440926.peg.2847 or fig|6666666.440926.peg.4878 or fig|6666666.440926.peg.4171 or fig|6666666.440926.peg.3389 or fig|6666666.440926.peg.1561 or fig|6666666.440926.peg.2203)</html:p>
</notes>
<listOfReactants>
	<speciesReference species="M_cpd01482_c0" stoichiometry="1.0" name="UDP_glucosamine_c0"/>
</listOfReactants>
<listOfProducts>
	<speciesReference species="M_cpd01623_c0" stoichiometry="1.0" name="UDP_galactosamine_c0"/>
</listOfProducts>
</reaction>
	<reaction id="rxn03465" name="Reaction Added from: gene association: original name:Acylneuraminyl hydrolase added from:Arthrobacter_aurescens_TC1_SEED_model"  reversible="false">
<notes>
	<html:p>ISJPI: 1</html:p>
	<html:p>KEGG_REACTION: R05115</html:p>
	<html:p>KEGG_EC: 3.2.1.18</html:p>
	<html:p>FORMULA: (1.0) H2O (1.0) C89H143N6O55R ==&gt;(1.0) C11H18NO9 (1.0) C78H127N5O47R </html:p>
	<html:p>KEGG_DIRECTION: NA</html:p>
	<html:p>KBASE_DIRECTION: backward</html:p>
	<html:p>STRUNIPROT: 0</html:p>
	<html:p>EQUATION: (1) GT1b[c] + (1) Neu5Ac[c] &lt;=&gt; (1) GQ1[c] + (1) H2O[c]</html:p>
</notes>
<listOfReactants>
	<speciesReference species="cpd00001_c0" stoichiometry="1.0" name="H2O_c0_H2O"/>
	<speciesReference species="cpd03659_c0" stoichiometry="1.0" name="GQ1_C89H143N6O55R"/>
</listOfReactants>
<listOfProducts>
	<speciesReference species="cpd00232_c0" stoichiometry="1.0" name="Neu5Ac_C11H18NO9"/>
	<speciesReference species="cpd03660_c0" stoichiometry="1.0" name="GT1b_C78H127N5O47R"/>
</listOfProducts>
</reaction>
	<reaction id="rxn01288" name="Reaction Added from: gene association: original name:D-threo-Aldose:NAD+ 1-oxidoreductase added from:Arthrobacter_aurescens_TC1_SEED_model"  reversible="true">
<notes>
	<html:p>FORMULA: (1.0) C5H10O5 (1.0) C21H26N7O14P2 &lt;==&gt;(1.0) H (1.0) C21H27N7O14P2 (1.0) C5H8O5 </html:p>
	<html:p>EQUATION: (1) L-Arabinose[c] + (1) NAD[c] &lt;=&gt; (1) H+[c] + (1) L-Arabinono-1,5-lactone[c] + (1) NADH[c]</html:p>
</notes>
<listOfReactants>
	<speciesReference species="cpd00003_c0" stoichiometry="1.0" name="NAD_c0_C21H26N7O14P2"/>
	<speciesReference species="cpd00224_c0" stoichiometry="1.0" name="L-Arabinose_c0_C5H10O5"/>
</listOfReactants>
<listOfProducts>
	<speciesReference species="cpd00004_c0" stoichiometry="1.0" name="NADH_c0_C21H27N7O14P2"/>
	<speciesReference species="cpd00067_c0" stoichiometry="1.0" name="H_c0_H"/>
	<speciesReference species="cpd03201_c0" stoichiometry="1.0" name="L-Arabinono-1,5-lactone_C5H8O5"/>
</listOfProducts>
</reaction>
	<reaction id="rxn01519_c0" name="dUTP_nucleotidohydrolase_c0"  reversible="true">
<notes>
	<html:p>ISJPI: 1</html:p>
	<html:p>GENE_ASSOCIATION: (kb|g.684.peg.981)</html:p>
	<html:p>KEGG_REACTION: R02100</html:p>
	<html:p>KEGG_EC: 3.6.1.19</html:p>
	<html:p>FORMULA: (1.0) H2O (1.0) C9H12N2O14P3 &lt;==&gt;(1.0) C9H12N2O8P (1.0) H2O7P2 </html:p>
	<html:p>KEGG_DIRECTION: reversible</html:p>
	<html:p>KBASE_DIRECTION: forward</html:p>
	<html:p>STRUNIPROT: 1</html:p>
	<html:p>PROTEIN_ASSOCIATION: (kb|g.684.peg.981)</html:p>
	<html:p>PROTEIN_CLASS: </html:p>
</notes>
<listOfReactants>
	<speciesReference species="cpd00001_c0" stoichiometry="1.0" name="H2O_c0_H2O"/>
	<speciesReference species="cpd00358_c0" stoichiometry="1.0" name="dUTP_c0_C9H12N2O14P3"/>
</listOfReactants>
<listOfProducts>
	<speciesReference species="cpd00299_c0" stoichiometry="1.0" name="dUMP_c0_C9H12N2O8P"/>
	<speciesReference species="cpd00012_c0" stoichiometry="1.0" name="PPi_c0_H2O7P2"/>
</listOfProducts>
</reaction>
	<reaction id="rxn02138" name="Reaction Added from: gene association: original name:dTDPglucose 4-epimerase added from:Arthrobacter_aurescens_TC1_SEED_model"  reversible="true">
<notes>
	<html:p>ISJPI: 1</html:p>
	<html:p>KEGG_REACTION: R02984</html:p>
	<html:p>KEGG_EC: 5.1.3.2</html:p>
	<html:p>FORMULA: (1.0) C16H24N2O16P2 &lt;==&gt;(1.0) C16H24N2O16P2 </html:p>
	<html:p>KEGG_DIRECTION: NA</html:p>
	<html:p>KBASE_DIRECTION: reversible</html:p>
	<html:p>STRUNIPROT: 1</html:p>
	<html:p>EQUATION: (1) dTDPglucose[c] &lt;=&gt; (1) dTDP-galactose[c]</html:p>
</notes>
<listOfReactants>
	<speciesReference species="cpd00626_c0" stoichiometry="1.0" name="dTDPglucose_c0_C16H24N2O16P2"/>
</listOfReactants>
<listOfProducts>
	<speciesReference species="cpd01423_c0" stoichiometry="1.0" name="dTDP-galactose_C16H24N2O16P2"/>
</listOfProducts>
</reaction>
	<reaction id="rxn08807_c0" name="Lysophospholipase_L1_(2-acylglycerophosphoethanolamine,_n-C16:1)_(periplasm)_c0"  reversible="true">
<notes>
	<html:p>GENE_ASSOCIATION: (kb|g.684.peg.412 or kb|g.684.peg.1817)</html:p>
	<html:p>FORMULA: (1.0) C21H42NO7P (1.0) H2O &lt;==&gt;(1.0) C5H14NO6P (1.0) H (1.0) C16H29O2 </html:p>
	<html:p>PROTEIN_ASSOCIATION: (kb|g.684.peg.412 or kb|g.684.peg.1817)</html:p>
	<html:p>PROTEIN_CLASS: </html:p>
</notes>
<listOfReactants>
	<speciesReference species="cpd00001_c0" stoichiometry="1.0" name="H2O_c0_H2O"/>
	<speciesReference species="cpd15317_c0" stoichiometry="1.0" name="1-Acyl-sn-glycero-3-phosphoethanolamine_hexadec-9-enoyl_c0_C21H42NO7P"/>
</listOfReactants>
<listOfProducts>
	<speciesReference species="cpd00908_c0" stoichiometry="1.0" name="Glycerophosphoethanolamine_c0_C5H14NO6P"/>
	<speciesReference species="cpd00067_c0" stoichiometry="1.0" name="H_c0_H"/>
	<speciesReference species="cpd15237_c0" stoichiometry="1.0" name="hexadecenoate_c0_C16H29O2"/>
</listOfProducts>
</reaction>
	<reaction id="rxn14112" name="Reaction Added from: gene association: original name:dTDP-4-oxo-2,6-dideoxy-D-glucose 3,5-epimerase added from:Arthrobacter_aurescens_TC1_SEED_model"  reversible="true">
<notes>
	<html:p>ISJPI: 1</html:p>
	<html:p>KEGG_REACTION: R08597</html:p>
	<html:p>KEGG_EC: NOEC</html:p>
	<html:p>FORMULA: (1.0) C16H22N2O14P2 &lt;==&gt;(1.0) C16H22N2O14P2 </html:p>
	<html:p>KEGG_DIRECTION: NA</html:p>
	<html:p>KBASE_DIRECTION: reversible</html:p>
	<html:p>STRUNIPROT: 0</html:p>
	<html:p>EQUATION: (1) dTDP-4-oxo-2,6-dideoxy-D-glucose[c] &lt;=&gt; (1) dTDP-4-oxo-2,6-dideoxy-L-mannose[c]</html:p>
</notes>
<listOfReactants>
	<speciesReference species="cpd08719_c0" stoichiometry="1.0" name="dTDP-4-oxo-2,6-dideoxy-D-glucose_C16H22N2O14P2"/>
</listOfReactants>
<listOfProducts>
	<speciesReference species="cpd08724_c0" stoichiometry="1.0" name="dTDP-4-oxo-2,6-dideoxy-L-mannose_C16H22N2O14P2"/>
</listOfProducts>
</reaction>
	<reaction id="rxn14111" name="Reaction Added from: gene association: original name:ATP:ADP phosphatransferase added from:Arthrobacter_aurescens_TC1_SEED_model"  reversible="true">
<notes>
	<html:p>ISJPI: 1</html:p>
	<html:p>KEGG_REACTION: R00124</html:p>
	<html:p>KEGG_EC:  2.7.4.6</html:p>
	<html:p>FORMULA: &lt;==&gt;</html:p>
	<html:p>KEGG_DIRECTION: reversible</html:p>
	<html:p>KBASE_DIRECTION: reversible</html:p>
	<html:p>STRUNIPROT: 0</html:p>
	<html:p>EQUATION:  &lt;=&gt; </html:p>
</notes>
</reaction>
	<reaction id="rxn14117" name="Reaction Added from: gene association: original name:D-Gluconate:(acceptor) 2-oxidoreductase added from:Arthrobacter_aurescens_TC1_SEED_model"  reversible="true">
<notes>
	<html:p>ISJPI: 1</html:p>
	<html:p>KEGG_REACTION: R01741</html:p>
	<html:p>KEGG_EC: NOEC</html:p>
	<html:p>FORMULA: (1.0) C27H31N9O15P2 (1.0) C6H11O7 &lt;==&gt;(1.0) C27H33N9O15P2 (1.0) C6H9O7 </html:p>
	<html:p>KEGG_DIRECTION: reversible</html:p>
	<html:p>KBASE_DIRECTION: reversible</html:p>
	<html:p>STRUNIPROT: 0</html:p>
	<html:p>EQUATION: (1) FAD[c] + (1) GLCN[c] &lt;=&gt; (1) 2-Keto-D-gluconic acid[c] + (1) FADH2[c]</html:p>
</notes>
<listOfReactants>
	<speciesReference species="cpd00015_c0" stoichiometry="1.0" name="FAD_c0_C27H31N9O15P2"/>
	<speciesReference species="cpd00222_c0" stoichiometry="1.0" name="GLCN_c0_C6H11O7"/>
</listOfReactants>
<listOfProducts>
	<speciesReference species="cpd03889_c0" stoichiometry="1.0" name="2-Keto-D-gluconic acid_C6H9O7"/>
	<speciesReference species="cpd00982_c0" stoichiometry="1.0" name="FADH2_c0_C27H33N9O15P2"/>
</listOfProducts>
</reaction>
	<reaction id="rxn02122" name="Reaction Added from: gene association: original name:D-Glucuronolactone:NAD+ oxidoreductase added from:Arthrobacter_aurescens_TC1_SEED_model"  reversible="true">
<notes>
	<html:p>ISJPI: 1</html:p>
	<html:p>KEGG_REACTION: R02957</html:p>
	<html:p>KEGG_EC: 1.2.1.3</html:p>
	<html:p>FORMULA: (1.0) C6H8O6 (2.0) H2O (1.0) C21H26N7O14P2 &lt;==&gt;(3.0) H (1.0) C6H8O8 (1.0) C21H27N7O14P2 </html:p>
	<html:p>KEGG_DIRECTION: reversible</html:p>
	<html:p>KBASE_DIRECTION: forward</html:p>
	<html:p>STRUNIPROT: 1</html:p>
	<html:p>EQUATION: (1) Glucurone[c] + (2) H2O[c] + (1) NAD[c] &lt;=&gt; (1) D-Glucarate[c] + (3) H+[c] + (1) NADH[c]</html:p>
</notes>
<listOfReactants>
	<speciesReference species="cpd01735_c0" stoichiometry="1.0" name="Glucurone_C6H8O6"/>
	<speciesReference species="cpd00003_c0" stoichiometry="1.0" name="NAD_c0_C21H26N7O14P2"/>
	<speciesReference species="cpd00001_c0" stoichiometry="2.0" name="H2O_c0_H2O"/>
</listOfReactants>
<listOfProducts>
	<speciesReference species="cpd00609_c0" stoichiometry="1.0" name="D-Glucarate_C6H8O8"/>
	<speciesReference species="cpd00004_c0" stoichiometry="1.0" name="NADH_c0_C21H27N7O14P2"/>
	<speciesReference species="cpd00067_c0" stoichiometry="3.0" name="H_c0_H"/>
</listOfProducts>
</reaction>
	<reaction id="rxn06968" name="Reaction Added from: gene association: original name:N-carbamoyl-L-amino acid amidohydrolase added from:Arthrobacter_aurescens_TC1_SEED_model"  reversible="false">
<notes>
	<html:p>ISJPI: 1</html:p>
	<html:p>KEGG_REACTION: R05782</html:p>
	<html:p>KEGG_EC: 3.5.1.87</html:p>
	<html:p>FORMULA: (1.0) H (1.0) H2O (1.0) C3H4N2O3R ==&gt;(1.0) H4N (1.0) C2H3NO2R (1.0) CO2 </html:p>
	<html:p>KEGG_DIRECTION: NA</html:p>
	<html:p>KBASE_DIRECTION: forward</html:p>
	<html:p>STRUNIPROT: 0</html:p>
	<html:p>EQUATION: (1) H+[c] + (1) H2O[c] + (1) N-Carbamoyl-L-amino acid[c] &lt;=&gt; (1) CO2[c] + (1) L-Amino acid[c] + (1) NH3[c]</html:p>
</notes>
<listOfReactants>
	<speciesReference species="cpd08363_c0" stoichiometry="1.0" name="N-Carbamoyl-L-amino acid_C3H4N2O3R"/>
	<speciesReference species="cpd00001_c0" stoichiometry="1.0" name="H2O_c0_H2O"/>
	<speciesReference species="cpd00067_c0" stoichiometry="1.0" name="H_c0_H"/>
</listOfReactants>
<listOfProducts>
	<speciesReference species="cpd00011_c0" stoichiometry="1.0" name="CO2_c0_CO2"/>
	<speciesReference species="cpd00013_c0" stoichiometry="1.0" name="NH3_c0_H4N"/>
	<speciesReference species="cpd11623_c0" stoichiometry="1.0" name="L-Amino acid_C2H3NO2R"/>
</listOfProducts>
</reaction>
	<reaction id="R_rxn00376_c0" name="N_Formyl_L_aspartate_amidohydrolase_c0"  reversible="true">
<notes>
	<html:p>GENE_ASSOCIATION: fig|6666666.440926.peg.2623</html:p>
	<html:p>PROTEIN_ASSOCIATION: fig|6666666.440926.peg.2623</html:p>
</notes>
<listOfReactants>
	<speciesReference species="M_cpd00769_c0" stoichiometry="1.0" name="N_Formyl_L_aspartate_c0"/>
	<speciesReference species="M_cpd00001_c0" stoichiometry="1.0" name="H2O_c0"/>
</listOfReactants>
<listOfProducts>
	<speciesReference species="M_cpd00041_c0" stoichiometry="1.0" name="L_Aspartate_c0"/>
	<speciesReference species="M_cpd00047_c0" stoichiometry="1.0" name="Formate_c0"/>
</listOfProducts>
</reaction>
	<reaction id="R_rxn01600_c0" name="Cyclohexylamine_oxygen_oxidoreductase_deaminating_c0"  reversible="true">
<notes>
	<html:p>GENE_ASSOCIATION: fig|6666666.440926.peg.2580</html:p>
	<html:p>PROTEIN_ASSOCIATION: fig|6666666.440926.peg.2580</html:p>
</notes>
<listOfReactants>
	<speciesReference species="M_cpd00445_c0" stoichiometry="1.0" name="Cyclohexanamine_c0"/>
	<speciesReference species="M_cpd00007_c0" stoichiometry="1.0" name="O2_c0"/>
	<speciesReference species="M_cpd00001_c0" stoichiometry="1.0" name="H2O_c0"/>
</listOfReactants>
<listOfProducts>
	<speciesReference species="M_cpd00025_c0" stoichiometry="1.0" name="H2O2_c0"/>
	<speciesReference species="M_cpd00329_c0" stoichiometry="1.0" name="Cyclohexanone_c0"/>
	<speciesReference species="M_cpd00013_c0" stoichiometry="1.0" name="NH3_c0"/>
</listOfProducts>
</reaction>
	<reaction id="rxn03455" name="Reaction Added from: gene association: original name:6-Oxohexanoate:NADP oxidoreductase added from:Arthrobacter_aurescens_TC1_SEED_model"  reversible="true">
<notes>
	<html:p>ISJPI: 1</html:p>
	<html:p>KEGG_REACTION: R05099</html:p>
	<html:p>KEGG_EC: 1.2.1.4</html:p>
	<html:p>FORMULA: (1.0) C6H9O3 (1.0) H2O (1.0) C21H26N7O17P3 &lt;==&gt;(2.0) H (1.0) C6H8O4 (1.0) C21H27N7O17P3 </html:p>
	<html:p>KEGG_DIRECTION: reversible</html:p>
	<html:p>KBASE_DIRECTION: forward</html:p>
	<html:p>STRUNIPROT: 1</html:p>
	<html:p>EQUATION: (1) 6-Oxohexanoate[c] + (1) H2O[c] + (1) NADP[c] &lt;=&gt; (1) Adipate[c] + (2) H+[c] + (1) NADPH[c]</html:p>
</notes>
<listOfReactants>
	<speciesReference species="cpd00001_c0" stoichiometry="1.0" name="H2O_c0_H2O"/>
	<speciesReference species="cpd03640_c0" stoichiometry="1.0" name="6-Oxohexanoate_C6H9O3"/>
	<speciesReference species="cpd00006_c0" stoichiometry="1.0" name="NADP_c0_C21H26N7O17P3"/>
</listOfReactants>
<listOfProducts>
	<speciesReference species="cpd00005_c0" stoichiometry="1.0" name="NADPH_c0_C21H27N7O17P3"/>
	<speciesReference species="cpd03642_c0" stoichiometry="1.0" name="Adipate_C6H8O4"/>
	<speciesReference species="cpd00067_c0" stoichiometry="2.0" name="H_c0_H"/>
</listOfProducts>
</reaction>
	<reaction id="rxn01276" name="Reaction Added from: gene association: original name:D-Gluconate:NAD+ 5-oxidoreductase added from:Arthrobacter_aurescens_TC1_SEED_model"  reversible="true">
<notes>
	<html:p>ISJPI: 1</html:p>
	<html:p>KEGG_REACTION: R01738</html:p>
	<html:p>KEGG_EC: 1.1.1.69</html:p>
	<html:p>FORMULA: (1.0) C21H26N7O14P2 (1.0) C6H11O7 &lt;==&gt;(1.0) H (1.0) C6H9O7 (1.0) C21H27N7O14P2 </html:p>
	<html:p>KEGG_DIRECTION: NA</html:p>
	<html:p>KBASE_DIRECTION: reversible</html:p>
	<html:p>STRUNIPROT: 1</html:p>
	<html:p>EQUATION: (1) GLCN[c] + (1) NAD[c] &lt;=&gt; (1) 5-Dehydrogluconate[c] + (1) H+[c] + (1) NADH[c]</html:p>
</notes>
<listOfReactants>
	<speciesReference species="cpd00003_c0" stoichiometry="1.0" name="NAD_c0_C21H26N7O14P2"/>
	<speciesReference species="cpd00222_c0" stoichiometry="1.0" name="GLCN_c0_C6H11O7"/>
</listOfReactants>
<listOfProducts>
	<speciesReference species="cpd00781_c0" stoichiometry="1.0" name="5-Dehydrogluconate_c0_C6H9O7"/>
	<speciesReference species="cpd00004_c0" stoichiometry="1.0" name="NADH_c0_C21H27N7O14P2"/>
	<speciesReference species="cpd00067_c0" stoichiometry="1.0" name="H_c0_H"/>
</listOfProducts>
</reaction>
	<reaction id="rxn04308" name="Reaction Added from: gene association: original name:di-trans,poly-cis-Decaprenyl-diphosphate:isopentenyl-diphosphate added from:Arthrobacter_aurescens_TC1_SEED_model"  reversible="true">
<notes>
	<html:p>ISJPI: 1</html:p>
	<html:p>KEGG_REACTION: R06447</html:p>
	<html:p>KEGG_EC: 2.5.1.31</html:p>
	<html:p>FORMULA: (1.0) C20H34O7P2 (7.0) C5H10O7P2 &lt;==&gt;(1.0) C55H90O7P2 (7.0) H2O7P2 </html:p>
	<html:p>KEGG_DIRECTION: reversible</html:p>
	<html:p>KBASE_DIRECTION: forward</html:p>
	<html:p>STRUNIPROT: 0</html:p>
	<html:p>EQUATION: (7) Isopentenyldiphosphate[c] + (1) trans,trans,cis-Geranylgeranyl diphosphate[c] &lt;=&gt; (1) Bactoprenyl diphosphate[c] + (7) PPi[c]</html:p>
</notes>
<listOfReactants>
	<speciesReference species="cpd00113_c0" stoichiometry="7.0" name="Isopentenyldiphosphate_c0_C5H10O7P2"/>
	<speciesReference species="cpd08211_c0" stoichiometry="1.0" name="trans,trans,cis-Geranylgeranyl diphosphate_C20H34O7P2"/>
</listOfReactants>
<listOfProducts>
	<speciesReference species="cpd00012_c0" stoichiometry="7.0" name="PPi_c0_H2O7P2"/>
	<speciesReference species="cpd02229_c0" stoichiometry="1.0" name="Bactoprenyl_diphosphate_c0_C55H90O7P2"/>
</listOfProducts>
</reaction>
	<reaction id="rxn04789" name="Reaction Added from: gene association: original name:sulfoacetaldehyde:NAD+ oxidoreductase added from:Arthrobacter_aurescens_TC1_SEED_model"  reversible="false">
<notes>
	<html:p>ISJPI: 1</html:p>
	<html:p>KEGG_REACTION: R06980</html:p>
	<html:p>KEGG_EC: NOEC</html:p>
	<html:p>FORMULA: (1.0) C2H3O4S (1.0) H2O (1.0) C21H26N7O14P2 ==&gt;(2.0) H (1.0) C21H27N7O14P2 (1.0) C2H2O5S </html:p>
	<html:p>KEGG_DIRECTION: forward</html:p>
	<html:p>KBASE_DIRECTION: forward</html:p>
	<html:p>STRUNIPROT: 0</html:p>
	<html:p>EQUATION: (1) H2O[c] + (1) NAD[c] + (1) Sulfoacetaldehyde[c] &lt;=&gt; (2) H+[c] + (1) NADH[c] + (1) Sulfoacetate[c]</html:p>
</notes>
<listOfReactants>
	<speciesReference species="cpd00460_c0" stoichiometry="1.0" name="Sulfoacetaldehyde_C2H3O4S"/>
	<speciesReference species="cpd00003_c0" stoichiometry="1.0" name="NAD_c0_C21H26N7O14P2"/>
	<speciesReference species="cpd00001_c0" stoichiometry="1.0" name="H2O_c0_H2O"/>
</listOfReactants>
<listOfProducts>
	<speciesReference species="cpd09878_c0" stoichiometry="1.0" name="Sulfoacetate_c0_C2H2O5S"/>
	<speciesReference species="cpd00004_c0" stoichiometry="1.0" name="NADH_c0_C21H27N7O14P2"/>
	<speciesReference species="cpd00067_c0" stoichiometry="2.0" name="H_c0_H"/>
</listOfProducts>
</reaction>
	<reaction id="rxn02128" name="Reaction Added from: gene association: original name:ATP:pantothenate 4-phosphotransferase added from:Arthrobacter_aurescens_TC1_SEED_model"  reversible="false">
<notes>
	<html:p>ISJPI: 1</html:p>
	<html:p>KEGG_REACTION: R02971</html:p>
	<html:p>KEGG_EC: 2.7.1.33</html:p>
	<html:p>FORMULA: (1.0) C10H13N5O13P3 (1.0) C11H22N2O4S ==&gt;(1.0) C11H22N2O7PS (1.0) C10H13N5O10P2 </html:p>
	<html:p>KEGG_DIRECTION: forward</html:p>
	<html:p>KBASE_DIRECTION: reversible</html:p>
	<html:p>STRUNIPROT: 1</html:p>
	<html:p>EQUATION: (1) ATP[c] + (1) Pantetheine[c] &lt;=&gt; (1) ADP[c] + (1) Phosphopantetheine[c]</html:p>
</notes>
<listOfReactants>
	<speciesReference species="cpd00002_c0" stoichiometry="1.0" name="ATP_c0_C10H13N5O13P3"/>
	<speciesReference species="cpd00620_c0" stoichiometry="1.0" name="Pantetheine_C11H22N2O4S"/>
</listOfReactants>
<listOfProducts>
	<speciesReference species="cpd00834_c0" stoichiometry="1.0" name="Phosphopantetheine_c0_C11H22N2O7PS"/>
	<speciesReference species="cpd00008_c0" stoichiometry="1.0" name="ADP_c0_C10H13N5O10P2"/>
</listOfProducts>
</reaction>
	<reaction id="R_rxn02121_c0" name="Succinyl_CoA_citramalate_CoA_transferase_c0"  reversible="true">
<notes>
	<html:p>GENE_ASSOCIATION: fig|6666666.440926.peg.4690</html:p>
	<html:p>PROTEIN_ASSOCIATION: fig|6666666.440926.peg.4690</html:p>
</notes>
<listOfReactants>
	<speciesReference species="M_cpd00067_c0" stoichiometry="1.0" name="H_plus__c0"/>
	<speciesReference species="M_cpd00607_c0" stoichiometry="1.0" name="Citramalate_c0"/>
	<speciesReference species="M_cpd00078_c0" stoichiometry="1.0" name="Succinyl_CoA_c0"/>
</listOfReactants>
<listOfProducts>
	<speciesReference species="M_cpd00036_c0" stoichiometry="1.0" name="Succinate_c0"/>
	<speciesReference species="M_cpd00671_c0" stoichiometry="1.0" name="Citramalyl_CoA_c0"/>
</listOfProducts>
</reaction>
	<reaction id="rxn00509_c0" name="Succinate-semialdehyde:NADP+_oxidoreductase_c0"  reversible="true">
<notes>
	<html:p>ISJPI: 1</html:p>
	<html:p>GENE_ASSOCIATION: (kb|g.684.peg.4098 or kb|g.684.peg.4728 or kb|g.684.peg.4124 or kb|g.684.peg.437)</html:p>
	<html:p>KEGG_REACTION: R00714</html:p>
	<html:p>KEGG_EC: 1.2.1.16</html:p>
	<html:p>FORMULA: (1.0) C4H5O3 (1.0) H2O (1.0) C21H26N7O17P3 &lt;==&gt;(2.0) H (1.0) C4H4O4 (1.0) C21H27N7O17P3 </html:p>
	<html:p>KEGG_DIRECTION: reversible</html:p>
	<html:p>KBASE_DIRECTION: forward</html:p>
	<html:p>STRUNIPROT: 0</html:p>
	<html:p>PROTEIN_ASSOCIATION: (kb|g.684.peg.4098 or kb|g.684.peg.4728 or kb|g.684.peg.4124 or kb|g.684.peg.437)</html:p>
	<html:p>PROTEIN_CLASS: </html:p>
</notes>
<listOfReactants>
	<speciesReference species="cpd00199_c0" stoichiometry="1.0" name="4-Oxobutanoate_c0_C4H5O3"/>
	<speciesReference species="cpd00001_c0" stoichiometry="1.0" name="H2O_c0_H2O"/>
	<speciesReference species="cpd00006_c0" stoichiometry="1.0" name="NADP_c0_C21H26N7O17P3"/>
</listOfReactants>
<listOfProducts>
	<speciesReference species="cpd00005_c0" stoichiometry="1.0" name="NADPH_c0_C21H27N7O17P3"/>
	<speciesReference species="cpd00036_c0" stoichiometry="1.0" name="Succinate_c0_C4H4O4"/>
	<speciesReference species="cpd00067_c0" stoichiometry="2.0" name="H_c0_H"/>
</listOfProducts>
</reaction>
	<reaction id="rxn14103" name="Reaction Added from: gene association: original name:UDP-glucose:curcumin-monoglucoside glucosyltransferase added from:Arthrobacter_aurescens_TC1_SEED_model"  reversible="false">
<notes>
	<html:p>ISJPI: 1</html:p>
	<html:p>KEGG_REACTION: R08814</html:p>
	<html:p>KEGG_EC: NOEC</html:p>
	<html:p>FORMULA: (1.0) C15H22N2O17P2 (1.0) C27H30O11 ==&gt;(1.0) C33H40O16 (1.0) C9H12N2O12P2 </html:p>
	<html:p>KEGG_DIRECTION: forward</html:p>
	<html:p>KBASE_DIRECTION: reversible</html:p>
	<html:p>STRUNIPROT: 0</html:p>
	<html:p>EQUATION: (1) Curcumin monoglucoside[c] + (1) UDP-glucose[c] &lt;=&gt; (1) Curcumin diglucoside[c] + (1) UDP[c]</html:p>
</notes>
<listOfReactants>
	<speciesReference species="cpd00026_c0" stoichiometry="1.0" name="UDP-glucose_c0_C15H22N2O17P2"/>
	<speciesReference species="cpd17846_c0" stoichiometry="1.0" name="Curcumin monoglucoside_C27H30O11"/>
</listOfReactants>
<listOfProducts>
	<speciesReference species="cpd00014_c0" stoichiometry="1.0" name="UDP_c0_C9H12N2O12P2"/>
	<speciesReference species="cpd17847_c0" stoichiometry="1.0" name="Curcumin diglucoside_C33H40O16"/>
</listOfProducts>
</reaction>
	<reaction id="rxn05249_c0" name="FACOAL150(ISO)_c0"  reversible="false">
<notes>
	<html:p>GENE_ASSOCIATION: (kb|g.684.peg.661 or kb|g.684.peg.570 or kb|g.684.peg.3716 or kb|g.684.peg.1711 or kb|g.684.peg.2904 or kb|g.684.peg.1113 or kb|g.684.peg.4738)</html:p>
	<html:p>FORMULA: (1.0) C15H29O2 (1.0) C10H13N5O13P3 (1.0) H (1.0) C21H33N7O16P3S ==&gt;(1.0) C36H61N7O17P3S (1.0) C10H13N5O7P (1.0) H2O7P2 </html:p>
	<html:p>PROTEIN_ASSOCIATION: (kb|g.684.peg.661 or kb|g.684.peg.570 or kb|g.684.peg.3716 or kb|g.684.peg.1711 or kb|g.684.peg.2904 or kb|g.684.peg.1113 or kb|g.684.peg.4738)</html:p>
	<html:p>PROTEIN_CLASS: </html:p>
</notes>
<listOfReactants>
	<speciesReference species="cpd00002_c0" stoichiometry="1.0" name="ATP_c0_C10H13N5O13P3"/>
	<speciesReference species="cpd11436_c0" stoichiometry="1.0" name="fa3_c0_C15H29O2"/>
	<speciesReference species="cpd00010_c0" stoichiometry="1.0" name="CoA_c0_C21H33N7O16P3S"/>
	<speciesReference species="cpd00067_c0" stoichiometry="1.0" name="H_c0_H"/>
</listOfReactants>
<listOfProducts>
	<speciesReference species="cpd00012_c0" stoichiometry="1.0" name="PPi_c0_H2O7P2"/>
	<speciesReference species="cpd00018_c0" stoichiometry="1.0" name="AMP_c0_C10H13N5O7P"/>
	<speciesReference species="cpd11437_c0" stoichiometry="1.0" name="fa3coa_c0_C36H61N7O17P3S"/>
</listOfProducts>
</reaction>
	<reaction id="R_rxn02283_c0" name="5_Formyltetrahydrofolate_L_glutamate_N_formiminotransferase_c0"  reversible="true">
<notes>
	<html:p>GENE_ASSOCIATION: fig|6666666.440926.peg.1855</html:p>
	<html:p>PROTEIN_ASSOCIATION: fig|6666666.440926.peg.1855</html:p>
</notes>
<listOfReactants>
	<speciesReference species="M_cpd00023_c0" stoichiometry="1.0" name="L_Glutamate_c0"/>
	<speciesReference species="M_cpd02197_c0" stoichiometry="1.0" name="5_Formyltetrahydrofolate_c0"/>
</listOfReactants>
<listOfProducts>
	<speciesReference species="M_cpd00770_c0" stoichiometry="1.0" name="N_Formyl_L_glutamate_c0"/>
	<speciesReference species="M_cpd00067_c0" stoichiometry="1.0" name="H_plus__c0"/>
	<speciesReference species="M_cpd00087_c0" stoichiometry="1.0" name="Tetrahydrofolate_c0"/>
</listOfProducts>
</reaction>
	<reaction id="rxn00205_c0" name="Glutathione:hydrogen-peroxide_oxidoreductase_c0"  reversible="false">
<notes>
	<html:p>ISJPI: 1</html:p>
	<html:p>GENE_ASSOCIATION: (kb|g.684.peg.4560)</html:p>
	<html:p>KEGG_REACTION: R00274</html:p>
	<html:p>KEGG_EC: NOEC</html:p>
	<html:p>FORMULA: (2.0) C10H16N3O6S (1.0) H2O2 ==&gt;(2.0) H2O (1.0) C20H30N6O12S2 </html:p>
	<html:p>KEGG_DIRECTION: forward</html:p>
	<html:p>KBASE_DIRECTION: forward</html:p>
	<html:p>STRUNIPROT: 0</html:p>
	<html:p>PROTEIN_ASSOCIATION: (kb|g.684.peg.4560)</html:p>
	<html:p>PROTEIN_CLASS: </html:p>
</notes>
<listOfReactants>
	<speciesReference species="cpd00042_c0" stoichiometry="2.0" name="GSH_c0_C10H16N3O6S"/>
	<speciesReference species="cpd00025_c0" stoichiometry="1.0" name="H2O2_c0_H2O2"/>
</listOfReactants>
<listOfProducts>
	<speciesReference species="cpd00111_c0" stoichiometry="1.0" name="Oxidized_glutathione_c0_C20H30N6O12S2"/>
	<speciesReference species="cpd00001_c0" stoichiometry="2.0" name="H2O_c0_H2O"/>
</listOfProducts>
</reaction>
	<reaction id="rxn03482" name="Reaction Added from: gene association: original name:Salicin 6-phosphate glucohydrolase added from:Arthrobacter_aurescens_TC1_SEED_model"  reversible="false">
<notes>
	<html:p>ISJPI: 1</html:p>
	<html:p>KEGG_REACTION: R05134</html:p>
	<html:p>KEGG_EC: 3.2.1.86</html:p>
	<html:p>FORMULA: (1.0) H2O (1.0) C13H18O10P ==&gt;(1.0) C7H8O2 (1.0) C6H12O9P </html:p>
	<html:p>KEGG_DIRECTION: forward</html:p>
	<html:p>KBASE_DIRECTION: forward</html:p>
	<html:p>STRUNIPROT: 1</html:p>
	<html:p>EQUATION: (1) H2O[c] + (1) Salicin-6P[c] &lt;=&gt; (1) Saligenin[c] + (1) beta-D-Glucose 6-phosphate[c]</html:p>
</notes>
<listOfReactants>
	<speciesReference species="cpd00001_c0" stoichiometry="1.0" name="H2O_c0_H2O"/>
	<speciesReference species="cpd03698_c0" stoichiometry="1.0" name="Salicin-6P_c0_C13H18O10P"/>
</listOfReactants>
<listOfProducts>
	<speciesReference species="cpd01553_c0" stoichiometry="1.0" name="Saligenin_C7H8O2"/>
	<speciesReference species="cpd00863_c0" stoichiometry="1.0" name="beta-D-Glucose_6-phosphate_c0_C6H12O9P"/>
</listOfProducts>
</reaction>
	<reaction id="rxn05937_c0" name="Ferredoxin:NADP+_oxidoreductase_c0"  reversible="true">
<notes>
	<html:p>GENE_ASSOCIATION: (kb|g.684.peg.2616 or kb|g.684.peg.2873 or kb|g.684.peg.3831)</html:p>
	<html:p>FORMULA: (1.0) H (1.0) Fe2R4S6 (1.0) C21H26N7O17P3 &lt;==&gt;(1.0) Fe2R4S6 (1.0) C21H27N7O17P3 </html:p>
	<html:p>PROTEIN_ASSOCIATION: (kb|g.684.peg.2616 or kb|g.684.peg.2873 or kb|g.684.peg.3831)</html:p>
	<html:p>PROTEIN_CLASS: </html:p>
</notes>
<listOfReactants>
	<speciesReference species="cpd00006_c0" stoichiometry="1.0" name="NADP_c0_C21H26N7O17P3"/>
	<speciesReference species="cpd00067_c0" stoichiometry="1.0" name="H_c0_H"/>
	<speciesReference species="cpd11620_c0" stoichiometry="1.0" name="Reducedferredoxin_c0_Fe2R4S6"/>
</listOfReactants>
<listOfProducts>
	<speciesReference species="cpd00005_c0" stoichiometry="1.0" name="NADPH_c0_C21H27N7O17P3"/>
	<speciesReference species="cpd11621_c0" stoichiometry="1.0" name="Oxidizedferredoxin_c0_Fe2R4S6"/>
</listOfProducts>
</reaction>
	<reaction id="rxn08901_c0" name="Malate_dehydrogenase_(menaquinone_8_as_acceptor)_c0"  reversible="false">
<notes>
	<html:p>GENE_ASSOCIATION: (kb|g.684.peg.1152)</html:p>
	<html:p>FORMULA: (1.0) C4H4O5 (1.0) C51H72O2 ==&gt;(1.0) C51H74O2 (1.0) C4H2O5 </html:p>
	<html:p>PROTEIN_ASSOCIATION: (kb|g.684.peg.1152)</html:p>
	<html:p>PROTEIN_CLASS: </html:p>
</notes>
<listOfReactants>
	<speciesReference species="cpd00130_c0" stoichiometry="1.0" name="L-Malate_c0_C4H4O5"/>
	<speciesReference species="cpd15500_c0" stoichiometry="1.0" name="Menaquinone_8_c0_C51H72O2"/>
</listOfReactants>
<listOfProducts>
	<speciesReference species="cpd00032_c0" stoichiometry="1.0" name="Oxaloacetate_c0_C4H2O5"/>
	<speciesReference species="cpd15499_c0" stoichiometry="1.0" name="Menaquinol_8_c0_C51H74O2"/>
</listOfProducts>
</reaction>
	<reaction id="rxn03481" name="Reaction Added from: gene association: original name:Arbutin 6-phosphate glucohydrolase added from:Arthrobacter_aurescens_TC1_SEED_model"  reversible="false">
<notes>
	<html:p>ISJPI: 1</html:p>
	<html:p>KEGG_REACTION: R05133</html:p>
	<html:p>KEGG_EC: 3.2.1.86</html:p>
	<html:p>FORMULA: (1.0) H2O (1.0) C12H16O10P ==&gt;(1.0) C6H6O2 (1.0) C6H12O9P </html:p>
	<html:p>KEGG_DIRECTION: forward</html:p>
	<html:p>KBASE_DIRECTION: forward</html:p>
	<html:p>STRUNIPROT: 1</html:p>
	<html:p>EQUATION: (1) Arbutin-6P[c] + (1) H2O[c] &lt;=&gt; (1) Quinol[c] + (1) beta-D-Glucose 6-phosphate[c]</html:p>
</notes>
<listOfReactants>
	<speciesReference species="cpd03697_c0" stoichiometry="1.0" name="Arbutin-6P_c0_C12H16O10P"/>
	<speciesReference species="cpd00001_c0" stoichiometry="1.0" name="H2O_c0_H2O"/>
</listOfReactants>
<listOfProducts>
	<speciesReference species="cpd00415_c0" stoichiometry="1.0" name="Quinol_C6H6O2"/>
	<speciesReference species="cpd00863_c0" stoichiometry="1.0" name="beta-D-Glucose_6-phosphate_c0_C6H12O9P"/>
</listOfProducts>
</reaction>
	<reaction id="rxn08819_c0" name="Lysophospholipase_L2_(2-acylglycerophosphotidate,_n-C14:1)_c0"  reversible="false">
<notes>
	<html:p>GENE_ASSOCIATION: (kb|g.684.peg.412 or kb|g.684.peg.1817)</html:p>
	<html:p>FORMULA: (1.0) C17H32O7P (1.0) H2O ==&gt;(1.0) H (1.0) C3H8O6P (1.0) C14H25O2 </html:p>
	<html:p>PROTEIN_ASSOCIATION: (kb|g.684.peg.412 or kb|g.684.peg.1817)</html:p>
	<html:p>PROTEIN_CLASS: </html:p>
</notes>
<listOfReactants>
	<speciesReference species="cpd00001_c0" stoichiometry="1.0" name="H2O_c0_H2O"/>
	<speciesReference species="cpd15362_c0" stoichiometry="1.0" name="2-tetradec-7-enoyl-sn-glycerol_3-phosphate_c0_C17H32O7P"/>
</listOfReactants>
<listOfProducts>
	<speciesReference species="cpd00080_c0" stoichiometry="1.0" name="Glycerol-3-phosphate_c0_C3H8O6P"/>
	<speciesReference species="cpd15298_c0" stoichiometry="1.0" name="tetradecenoate_c0_C14H25O2"/>
	<speciesReference species="cpd00067_c0" stoichiometry="1.0" name="H_c0_H"/>
</listOfProducts>
</reaction>
	<reaction id="rxn02154" name="Reaction Added from: gene association: original name:Deamino-NAD+ nucleotidohydrolase added from:Arthrobacter_aurescens_TC1_SEED_model"  reversible="false">
<notes>
	<html:p>ISJPI: 1</html:p>
	<html:p>KEGG_REACTION: R03004</html:p>
	<html:p>KEGG_EC: 3.6.1.9</html:p>
	<html:p>FORMULA: (1.0) C21H24N6O15P2 (1.0) H2O ==&gt;(1.0) C10H13N5O7P (1.0) C11H13NO9P </html:p>
	<html:p>KEGG_DIRECTION: forward</html:p>
	<html:p>KBASE_DIRECTION: forward</html:p>
	<html:p>STRUNIPROT: 0</html:p>
	<html:p>EQUATION: (1) Deamido-NAD[c] + (1) H2O[c] &lt;=&gt; (1) AMP[c] + (1) Nicotinate ribonucleotide[c]</html:p>
</notes>
<listOfReactants>
	<speciesReference species="cpd00001_c0" stoichiometry="1.0" name="H2O_c0_H2O"/>
	<speciesReference species="cpd00638_c0" stoichiometry="1.0" name="Deamido-NAD_c0_C21H24N6O15P2"/>
</listOfReactants>
<listOfProducts>
	<speciesReference species="cpd00018_c0" stoichiometry="1.0" name="AMP_c0_C10H13N5O7P"/>
	<speciesReference species="cpd00873_c0" stoichiometry="1.0" name="Nicotinate_ribonucleotide_c0_C11H13NO9P"/>
</listOfProducts>
</reaction>
	<reaction id="rxn03484" name="Reaction Added from: gene association: original name:rxn03484 added from:Arthrobacter_aurescens_TC1_SEED_model"  reversible="true">
<notes>
	<html:p>ISJPI: 1</html:p>
	<html:p>KEGG_REACTION: R05136</html:p>
	<html:p>KEGG_EC: NOEC</html:p>
	<html:p>FORMULA: (1.0) C3H3O3 (1.0) C7H6O2 &lt;==&gt;(1.0) H2O (1.0) C10H7O4 </html:p>
	<html:p>KEGG_DIRECTION: reversible</html:p>
	<html:p>KBASE_DIRECTION: reversible</html:p>
	<html:p>STRUNIPROT: 0</html:p>
	<html:p>EQUATION: (1) Pyruvate[c] + (1) Salicylaldehyde[c] &lt;=&gt; (1) H2O[c] + (1) trans-O-Hydroxybenzylidenepyruvate[c]</html:p>
</notes>
<listOfReactants>
	<speciesReference species="cpd03709_c0" stoichiometry="1.0" name="Salicylaldehyde_C7H6O2"/>
	<speciesReference species="cpd00020_c0" stoichiometry="1.0" name="Pyruvate_c0_C3H3O3"/>
</listOfReactants>
<listOfProducts>
	<speciesReference species="cpd03710_c0" stoichiometry="1.0" name="trans-O-Hydroxybenzylidenepyruvate_C10H7O4"/>
	<speciesReference species="cpd00001_c0" stoichiometry="1.0" name="H2O_c0_H2O"/>
</listOfProducts>
</reaction>
	<reaction id="rxn06990" name="Reaction Added from: gene association: original name:Ferredoxin:NAD oxidoreductase added from:Arthrobacter_aurescens_TC1_SEED_model"  reversible="true">
<notes>
	<html:p>ISJPI: 1</html:p>
	<html:p>KEGG_REACTION: R05875</html:p>
	<html:p>KEGG_EC: NOEC</html:p>
	<html:p>FORMULA: (1.0) H (1.0) Fe2R4S6 (1.0) C21H26N7O14P2 &lt;==&gt;(1.0) C21H27N7O14P2 (1.0) Fe2R4S6 </html:p>
	<html:p>KEGG_DIRECTION: NA</html:p>
	<html:p>KBASE_DIRECTION: reversible</html:p>
	<html:p>STRUNIPROT: 0</html:p>
	<html:p>EQUATION: (1) H+[c] + (1) NAD[c] + (1) Reducedferredoxin[c] &lt;=&gt; (1) NADH[c] + (1) Oxidizedferredoxin[c]</html:p>
</notes>
<listOfReactants>
	<speciesReference species="cpd00003_c0" stoichiometry="1.0" name="NAD_c0_C21H26N7O14P2"/>
	<speciesReference species="cpd00067_c0" stoichiometry="1.0" name="H_c0_H"/>
	<speciesReference species="cpd11620_c0" stoichiometry="1.0" name="Reducedferredoxin_c0_Fe2R4S6"/>
</listOfReactants>
<listOfProducts>
	<speciesReference species="cpd11621_c0" stoichiometry="1.0" name="Oxidizedferredoxin_c0_Fe2R4S6"/>
	<speciesReference species="cpd00004_c0" stoichiometry="1.0" name="NADH_c0_C21H27N7O14P2"/>
</listOfProducts>
</reaction>
	<reaction id="R_rxn00705_c0" name="D_Glucose_1_phosphate_D_glucose_1_phosphate_6_phosphotransferase_c0"  reversible="true">
<notes>
	<html:p>GENE_ASSOCIATION: fig|6666666.440926.peg.4166</html:p>
	<html:p>PROTEIN_ASSOCIATION: fig|6666666.440926.peg.4166</html:p>
</notes>
<listOfReactants>
	<speciesReference species="M_cpd00089_c0" stoichiometry="2.0" name="Glucose_1_phosphate_c0"/>
	<speciesReference species="M_cpd00067_c0" stoichiometry="2.0" name="H_plus__c0"/>
</listOfReactants>
<listOfProducts>
	<speciesReference species="M_cpd00907_c0" stoichiometry="1.0" name="alpha_D_glucose_1_6_biphosphate_c0"/>
	<speciesReference species="M_cpd00027_c0" stoichiometry="1.0" name="D_Glucose_c0"/>
</listOfProducts>
</reaction>
	<reaction id="rxn03005" name="Reaction Added from: gene association: original name:rxn03005 added from:Arthrobacter_aurescens_TC1_SEED_model"  reversible="true">
<notes>
	<html:p>ISJPI: 1</html:p>
	<html:p>KEGG_REACTION: R04326</html:p>
	<html:p>KEGG_EC: 2.1.2.2</html:p>
	<html:p>FORMULA: (2.0) H (1.0) C19H21N7O6 (1.0) C8H14N2O9P &lt;==&gt;(1.0) C20H20N7O6 (1.0) C7H15N2O8P (1.0) H2O </html:p>
	<html:p>KEGG_DIRECTION: reversible</html:p>
	<html:p>KBASE_DIRECTION: backward</html:p>
	<html:p>STRUNIPROT: 1</html:p>
	<html:p>EQUATION: (2) H+[c] + (1) N-Formyl-GAR[c] + (1) Tetrahydrofolate[c] &lt;=&gt; (1) 5-10-Methenyltetrahydrofolate[c] + (1) GAR[c] + (1) H2O[c]</html:p>
</notes>
<listOfReactants>
	<speciesReference species="cpd00087_c0" stoichiometry="1.0" name="Tetrahydrofolate_c0_C19H21N7O6"/>
	<speciesReference species="cpd02678_c0" stoichiometry="1.0" name="N-Formyl-GAR_c0_C8H14N2O9P"/>
	<speciesReference species="cpd00067_c0" stoichiometry="2.0" name="H_c0_H"/>
</listOfReactants>
<listOfProducts>
	<speciesReference species="cpd00347_c0" stoichiometry="1.0" name="5-10-Methenyltetrahydrofolate_c0_C20H20N7O6"/>
	<speciesReference species="cpd00001_c0" stoichiometry="1.0" name="H2O_c0_H2O"/>
	<speciesReference species="cpd02394_c0" stoichiometry="1.0" name="GAR_c0_C7H15N2O8P"/>
</listOfProducts>
</reaction>
	<reaction id="rxn00868_c0" name="Butanoyl-CoA:(acceptor)_2,3-oxidoreductase_c0"  reversible="true">
<notes>
	<html:p>ISJPI: 0</html:p>
	<html:p>GENE_ASSOCIATION: (kb|g.684.peg.1189)</html:p>
	<html:p>KEGG_REACTION: R01171</html:p>
	<html:p>KEGG_EC: 1.3.1.44</html:p>
	<html:p>FORMULA: (1.0) C25H37N7O17P3S (1.0) H (1.0) C21H27N7O14P2 &lt;==&gt;(1.0) C25H39N7O17P3S (1.0) C21H26N7O14P2 </html:p>
	<html:p>KEGG_DIRECTION: reversible</html:p>
	<html:p>KBASE_DIRECTION: backward</html:p>
	<html:p>STRUNIPROT: 0</html:p>
	<html:p>PROTEIN_ASSOCIATION: (kb|g.684.peg.1189)</html:p>
	<html:p>PROTEIN_CLASS: </html:p>
</notes>
<listOfReactants>
	<speciesReference species="cpd00650_c0" stoichiometry="1.0" name="Crotonyl-CoA_c0_C25H37N7O17P3S"/>
	<speciesReference species="cpd00004_c0" stoichiometry="1.0" name="NADH_c0_C21H27N7O14P2"/>
	<speciesReference species="cpd00067_c0" stoichiometry="1.0" name="H_c0_H"/>
</listOfReactants>
<listOfProducts>
	<speciesReference species="cpd00120_c0" stoichiometry="1.0" name="Butyryl-CoA_c0_C25H39N7O17P3S"/>
	<speciesReference species="cpd00003_c0" stoichiometry="1.0" name="NAD_c0_C21H26N7O14P2"/>
</listOfProducts>
</reaction>
	<reaction id="rxn05144_c0" name="rxn05144_c0"  reversible="false">
<notes>
	<html:p>GENE_ASSOCIATION: (kb|g.684.peg.4312 or kb|g.684.peg.1682)</html:p>
	<html:p>FORMULA: (1.0) C5H10O8P (1.0) C3H6O6P (1.0) C5H10N2O3 ==&gt;(2.0) H (3.0) H2O (1.0) HO4P (1.0) C5H8NO4 (1.0) C8H9NO6P </html:p>
	<html:p>PROTEIN_ASSOCIATION: (kb|g.684.peg.4312 or kb|g.684.peg.1682)</html:p>
	<html:p>PROTEIN_CLASS: </html:p>
</notes>
<listOfReactants>
	<speciesReference species="cpd00053_c0" stoichiometry="1.0" name="L-Glutamine_c0_C5H10N2O3"/>
	<speciesReference species="cpd00102_c0" stoichiometry="1.0" name="Glyceraldehyde3-phosphate_c0_C3H6O6P"/>
	<speciesReference species="cpd00171_c0" stoichiometry="1.0" name="D-Ribulose5-phosphate_c0_C5H10O8P"/>
</listOfReactants>
<listOfProducts>
	<speciesReference species="cpd00016_c0" stoichiometry="1.0" name="Pyridoxal_phosphate_c0_C8H9NO6P"/>
	<speciesReference species="cpd00009_c0" stoichiometry="1.0" name="Phosphate_c0_HO4P"/>
	<speciesReference species="cpd00001_c0" stoichiometry="3.0" name="H2O_c0_H2O"/>
	<speciesReference species="cpd00023_c0" stoichiometry="1.0" name="L-Glutamate_c0_C5H8NO4"/>
	<speciesReference species="cpd00067_c0" stoichiometry="2.0" name="H_c0_H"/>
</listOfProducts>
</reaction>
	<reaction id="rxn09979_c0" name="beta-glucosidase_c0"  reversible="true">
<notes>
	<html:p>GENE_ASSOCIATION: (kb|g.684.peg.1533 or kb|g.684.peg.2942 or kb|g.684.peg.4324 or kb|g.684.peg.101 or kb|g.684.peg.4715 or kb|g.684.peg.4625)</html:p>
	<html:p>FORMULA: (1.0) H2O (1.0) C7H14O6 &lt;==&gt;(1.0) C6H12O6 (1.0) CH4O </html:p>
	<html:p>PROTEIN_ASSOCIATION: (kb|g.684.peg.1533 or kb|g.684.peg.2942 or kb|g.684.peg.4324 or kb|g.684.peg.101 or kb|g.684.peg.4715 or kb|g.684.peg.4625)</html:p>
	<html:p>PROTEIN_CLASS: </html:p>
</notes>
<listOfReactants>
	<speciesReference species="cpd00001_c0" stoichiometry="1.0" name="H2O_c0_H2O"/>
	<speciesReference species="cpd15585_c0" stoichiometry="1.0" name="beta-Methylglucoside_c0_C7H14O6"/>
</listOfReactants>
<listOfProducts>
	<speciesReference species="cpd00116_c0" stoichiometry="1.0" name="Methanol_c0_CH4O"/>
	<speciesReference species="cpd00027_c0" stoichiometry="1.0" name="D-Glucose_c0_C6H12O6"/>
</listOfProducts>
</reaction>
	<reaction id="rxn08655_c0" name="Glycolate_oxidase_c0"  reversible="true">
<notes>
	<html:p>GENE_ASSOCIATION: () and (kb|g.684.peg.4556) and ()</html:p>
	<html:p>FORMULA: (1.0) C2H3O3 (1.0) C49H74O4 &lt;==&gt;(1.0) C2HO3 (1.0) C49H76O4 </html:p>
	<html:p>PROTEIN_ASSOCIATION: () and (kb|g.684.peg.4556) and ()</html:p>
	<html:p>PROTEIN_CLASS: ,,</html:p>
</notes>
<listOfReactants>
	<speciesReference species="cpd00139_c0" stoichiometry="1.0" name="Glycolate_c0_C2H3O3"/>
	<speciesReference species="cpd15560_c0" stoichiometry="1.0" name="Ubiquinone-8_c0_C49H74O4"/>
</listOfReactants>
<listOfProducts>
	<speciesReference species="cpd00040_c0" stoichiometry="1.0" name="Glyoxalate_c0_C2HO3"/>
	<speciesReference species="cpd15561_c0" stoichiometry="1.0" name="Ubiquinol-8_c0_C49H76O4"/>
</listOfProducts>
</reaction>
	<reaction id="rxn00438_c0" name="ATP:thiamin-phosphate_phosphotransferase_c0"  reversible="true">
<notes>
	<html:p>ISJPI: 1</html:p>
	<html:p>GENE_ASSOCIATION: (kb|g.684.peg.1287)</html:p>
	<html:p>KEGG_REACTION: R00617</html:p>
	<html:p>KEGG_EC: 2.7.4.16</html:p>
	<html:p>FORMULA: (1.0) C10H13N5O13P3 (1.0) C12H17N4O4PS &lt;==&gt;(1.0) C10H13N5O10P2 (1.0) C12H17N4O7P2S </html:p>
	<html:p>KEGG_DIRECTION: reversible</html:p>
	<html:p>KBASE_DIRECTION: reversible</html:p>
	<html:p>STRUNIPROT: 1</html:p>
	<html:p>PROTEIN_ASSOCIATION: (kb|g.684.peg.1287)</html:p>
	<html:p>PROTEIN_CLASS: </html:p>
</notes>
<listOfReactants>
	<speciesReference species="cpd00793_c0" stoichiometry="1.0" name="Thiamine_phosphate_c0_C12H17N4O4PS"/>
	<speciesReference species="cpd00002_c0" stoichiometry="1.0" name="ATP_c0_C10H13N5O13P3"/>
</listOfReactants>
<listOfProducts>
	<speciesReference species="cpd00056_c0" stoichiometry="1.0" name="TPP_c0_C12H17N4O7P2S"/>
	<speciesReference species="cpd00008_c0" stoichiometry="1.0" name="ADP_c0_C10H13N5O10P2"/>
</listOfProducts>
</reaction>
	<reaction id="rxn08527_c0" name="fumarate_reductase_c0"  reversible="true">
<notes>
	<html:p>GENE_ASSOCIATION: (kb|g.684.peg.977) and (kb|g.684.peg.854 or kb|g.684.peg.4034)</html:p>
	<html:p>FORMULA: (1.0) C51H74O2 (1.0) C4H2O4 &lt;==&gt;(1.0) C51H72O2 (1.0) C4H4O4 </html:p>
	<html:p>PROTEIN_ASSOCIATION: (kb|g.684.peg.977) and (kb|g.684.peg.854 or kb|g.684.peg.4034)</html:p>
	<html:p>PROTEIN_CLASS: ,</html:p>
</notes>
<listOfReactants>
	<speciesReference species="cpd00106_c0" stoichiometry="1.0" name="Fumarate_c0_C4H2O4"/>
	<speciesReference species="cpd15499_c0" stoichiometry="1.0" name="Menaquinol_8_c0_C51H74O2"/>
</listOfReactants>
<listOfProducts>
	<speciesReference species="cpd00036_c0" stoichiometry="1.0" name="Succinate_c0_C4H4O4"/>
	<speciesReference species="cpd15500_c0" stoichiometry="1.0" name="Menaquinone_8_c0_C51H72O2"/>
</listOfProducts>
</reaction>
	<reaction id="rxn05353_c0" name="Butyryl-[acyl-carrier_protein]:malonyl-CoA_c0"  reversible="true">
<notes>
	<html:p>ISJPI: 0</html:p>
	<html:p>GENE_ASSOCIATION: (kb|g.684.peg.1576)</html:p>
	<html:p>KEGG_REACTION: R04430</html:p>
	<html:p>KEGG_EC: 1.3.1.10</html:p>
	<html:p>FORMULA: (1.0) H (1.0) C15H25N2O8PRS (1.0) C21H27N7O17P3 &lt;==&gt;(1.0) C15H27N2O8PRS (1.0) C21H26N7O17P3 </html:p>
	<html:p>KEGG_DIRECTION: reversible</html:p>
	<html:p>KBASE_DIRECTION: backward</html:p>
	<html:p>STRUNIPROT: 0</html:p>
	<html:p>PROTEIN_ASSOCIATION: (kb|g.684.peg.1576)</html:p>
	<html:p>PROTEIN_CLASS: </html:p>
</notes>
<listOfReactants>
	<speciesReference species="cpd11465_c0" stoichiometry="1.0" name="But-2-enoyl-acyl-carrier_protein_c0_C15H25N2O8PRS"/>
	<speciesReference species="cpd00005_c0" stoichiometry="1.0" name="NADPH_c0_C21H27N7O17P3"/>
	<speciesReference species="cpd00067_c0" stoichiometry="1.0" name="H_c0_H"/>
</listOfReactants>
<listOfProducts>
	<speciesReference species="cpd11464_c0" stoichiometry="1.0" name="Butyryl-ACP_c0_C15H27N2O8PRS"/>
	<speciesReference species="cpd00006_c0" stoichiometry="1.0" name="NADP_c0_C21H26N7O17P3"/>
</listOfProducts>
</reaction>
	<reaction id="rxn08793_c0" name="L-Lactate_dehydrogenase_(menaquinone)_c0"  reversible="false">
<notes>
	<html:p>GENE_ASSOCIATION: (kb|g.684.peg.2776)</html:p>
	<html:p>FORMULA: (1.0) C51H72O2 (1.0) C3H5O3 ==&gt;(1.0) C51H74O2 (1.0) C3H3O3 </html:p>
	<html:p>PROTEIN_ASSOCIATION: (kb|g.684.peg.2776)</html:p>
	<html:p>PROTEIN_CLASS: </html:p>
</notes>
<listOfReactants>
	<speciesReference species="cpd00159_c0" stoichiometry="1.0" name="L-Lactate_c0_C3H5O3"/>
	<speciesReference species="cpd15500_c0" stoichiometry="1.0" name="Menaquinone_8_c0_C51H72O2"/>
</listOfReactants>
<listOfProducts>
	<speciesReference species="cpd00020_c0" stoichiometry="1.0" name="Pyruvate_c0_C3H3O3"/>
	<speciesReference species="cpd15499_c0" stoichiometry="1.0" name="Menaquinol_8_c0_C51H74O2"/>
</listOfProducts>
</reaction>
	<reaction id="R_rxn00470_c0" name="L_ornithine_carboxy_lyase_putrescine_forming_c0"  reversible="false">
<notes>
	<html:p>GENE_ASSOCIATION: fig|6666666.440926.peg.2662</html:p>
	<html:p>PROTEIN_ASSOCIATION: fig|6666666.440926.peg.2662</html:p>
</notes>
<listOfReactants>
	<speciesReference species="M_cpd00067_c0" stoichiometry="1.0" name="H_plus__c0"/>
	<speciesReference species="M_cpd00064_c0" stoichiometry="1.0" name="Ornithine_c0"/>
</listOfReactants>
<listOfProducts>
	<speciesReference species="M_cpd00118_c0" stoichiometry="1.0" name="Putrescine_c0"/>
	<speciesReference species="M_cpd00011_c0" stoichiometry="1.0" name="CO2_c0"/>
</listOfProducts>
</reaction>
	<reaction id="R_rxn00332_c0" name="2_oxoglutarate_glyoxylate_succinaldehydetransferase_decarboxylating_c0"  reversible="true">
<notes>
	<html:p>GENE_ASSOCIATION: fig|6666666.440926.peg.3165</html:p>
	<html:p>PROTEIN_ASSOCIATION: fig|6666666.440926.peg.3165</html:p>
</notes>
<listOfReactants>
	<speciesReference species="M_cpd00011_c0" stoichiometry="1.0" name="CO2_c0"/>
	<speciesReference species="M_cpd02056_c0" stoichiometry="1.0" name="2_Hydroxy_3_oxoadipate_c0"/>
</listOfReactants>
<listOfProducts>
	<speciesReference species="M_cpd00067_c0" stoichiometry="1.0" name="H_plus__c0"/>
	<speciesReference species="M_cpd00040_c0" stoichiometry="1.0" name="Glyoxalate_c0"/>
	<speciesReference species="M_cpd00024_c0" stoichiometry="1.0" name="2_Oxoglutarate_c0"/>
</listOfProducts>
</reaction>
	<reaction id="rxn01520_c0" name="5,10-Methylenetetrahydrofolate:dUMP_C-methyltransferase_c0"  reversible="true">
<notes>
	<html:p>ISJPI: 1</html:p>
	<html:p>GENE_ASSOCIATION: (kb|g.684.peg.2948)</html:p>
	<html:p>KEGG_REACTION: R02101</html:p>
	<html:p>KEGG_EC: 2.1.1.45</html:p>
	<html:p>FORMULA: (1.0) C9H12N2O8P (1.0) C20H21N7O6 &lt;==&gt;(1.0) C19H19N7O6 (1.0) C10H14N2O8P </html:p>
	<html:p>KEGG_DIRECTION: reversible</html:p>
	<html:p>KBASE_DIRECTION: forward</html:p>
	<html:p>STRUNIPROT: 1</html:p>
	<html:p>PROTEIN_ASSOCIATION: (kb|g.684.peg.2948)</html:p>
	<html:p>PROTEIN_CLASS: </html:p>
</notes>
<listOfReactants>
	<speciesReference species="cpd00299_c0" stoichiometry="1.0" name="dUMP_c0_C9H12N2O8P"/>
	<speciesReference species="cpd00125_c0" stoichiometry="1.0" name="5-10-Methylenetetrahydrofolate_c0_C20H21N7O6"/>
</listOfReactants>
<listOfProducts>
	<speciesReference species="cpd00298_c0" stoichiometry="1.0" name="dTMP_c0_C10H14N2O8P"/>
	<speciesReference species="cpd00330_c0" stoichiometry="1.0" name="Dihydrofolate_c0_C19H19N7O6"/>
</listOfProducts>
</reaction>
	<reaction id="rxn06983" name="Reaction Added from: gene association: original name:Protein-N(pai)-phosphohistidine:sugar N(pai)-phosphotransferase added from:Arthrobacter_aurescens_TC1_SEED_model"  reversible="false">
<notes>
	<html:p>ISJPI: 1</html:p>
	<html:p>KEGG_REACTION: R05820</html:p>
	<html:p>KEGG_EC: 2.7.1.69</html:p>
	<html:p>FORMULA: (1.0) H (1.0) C6H14O6 (1.0) C7H7N4O5PR2 ==&gt;(1.0) C7H8N4O2R2 (1.0) C6H14O9P </html:p>
	<html:p>KEGG_DIRECTION: forward</html:p>
	<html:p>KBASE_DIRECTION: forward</html:p>
	<html:p>STRUNIPROT: 1</html:p>
	<html:p>EQUATION: (1) H+[c] + (1) Protein N-pros-phosphohistidine[c] + (1) Sorbitol[c] &lt;=&gt; (1) Protein histidine[c] + (1) Sorbitol 6-phosphate[c]</html:p>
</notes>
<listOfReactants>
	<speciesReference species="cpd12508_c0" stoichiometry="1.0" name="Protein N-pros-phosphohistidine_C7H7N4O5PR2"/>
	<speciesReference species="cpd00588_c0" stoichiometry="1.0" name="Sorbitol_C6H14O6"/>
	<speciesReference species="cpd00067_c0" stoichiometry="1.0" name="H_c0_H"/>
</listOfReactants>
<listOfProducts>
	<speciesReference species="cpd00804_c0" stoichiometry="1.0" name="Sorbitol_6-phosphate_c0_C6H14O9P"/>
	<speciesReference species="cpd11712_c0" stoichiometry="1.0" name="Protein histidine_C7H8N4O2R2"/>
</listOfProducts>
</reaction>
	<reaction id="R_rxn05049_c0" name="choloyl_CoA_hydrolase_c0"  reversible="true">
<notes>
	<html:p>GENE_ASSOCIATION: fig|6666666.440926.peg.508</html:p>
	<html:p>PROTEIN_ASSOCIATION: fig|6666666.440926.peg.508</html:p>
</notes>
<listOfReactants>
	<speciesReference species="M_cpd01237_c0" stoichiometry="1.0" name="Choloyl_CoA_c0"/>
	<speciesReference species="M_cpd00001_c0" stoichiometry="1.0" name="H2O_c0"/>
</listOfReactants>
<listOfProducts>
	<speciesReference species="M_cpd00067_c0" stoichiometry="2.0" name="H_plus__c0"/>
	<speciesReference species="M_cpd00010_c0" stoichiometry="1.0" name="CoA_c0"/>
	<speciesReference species="M_cpd00526_c0" stoichiometry="1.0" name="Cholate_c0"/>
</listOfProducts>
</reaction>
	<reaction id="rxn02143" name="Reaction Added from: gene association: original name:Succinyl-CoA:3-oxoadipate CoA-transferase added from:Arthrobacter_aurescens_TC1_SEED_model"  reversible="true">
<notes>
	<html:p>ISJPI: 1</html:p>
	<html:p>KEGG_REACTION: R02990</html:p>
	<html:p>KEGG_EC: 2.8.3.6</html:p>
	<html:p>FORMULA: (1.0) C6H6O5 (1.0) C25H36N7O19P3S &lt;==&gt;(1.0) C4H4O4 (1.0) C27H38N7O20P3S </html:p>
	<html:p>KEGG_DIRECTION: reversible</html:p>
	<html:p>KBASE_DIRECTION: reversible</html:p>
	<html:p>STRUNIPROT: 1</html:p>
	<html:p>EQUATION: (1) 3-Oxoadipate[c] + (1) Succinyl-CoA[c] &lt;=&gt; (1) 3-Oxoadipyl-CoA[c] + (1) Succinate[c]</html:p>
</notes>
<listOfReactants>
	<speciesReference species="cpd00078_c0" stoichiometry="1.0" name="Succinyl-CoA_c0_C25H36N7O19P3S"/>
	<speciesReference species="cpd00630_c0" stoichiometry="1.0" name="3-Oxoadipate_C6H6O5"/>
</listOfReactants>
<listOfProducts>
	<speciesReference species="cpd01507_c0" stoichiometry="1.0" name="3-Oxoadipyl-CoA_c0_C27H38N7O20P3S"/>
	<speciesReference species="cpd00036_c0" stoichiometry="1.0" name="Succinate_c0_C4H4O4"/>
</listOfProducts>
</reaction>
	<reaction id="rxn02144" name="Reaction Added from: gene association: original name:4-Carboxymethylbut-3-en-4-olide enol-lactonohydrolase added from:Arthrobacter_aurescens_TC1_SEED_model"  reversible="true">
<notes>
	<html:p>ISJPI: 1</html:p>
	<html:p>KEGG_REACTION: R02991</html:p>
	<html:p>KEGG_EC: 3.1.1.24</html:p>
	<html:p>FORMULA: (1.0) H2O (1.0) C6H5O4 &lt;==&gt;(1.0) C6H6O5 (1.0) H </html:p>
	<html:p>KEGG_DIRECTION: reversible</html:p>
	<html:p>KBASE_DIRECTION: forward</html:p>
	<html:p>STRUNIPROT: 0</html:p>
	<html:p>EQUATION: (1) 3-oxoadipate-enol-lactone[c] + (1) H2O[c] &lt;=&gt; (1) 3-Oxoadipate[c] + (1) H+[c]</html:p>
</notes>
<listOfReactants>
	<speciesReference species="cpd02255_c0" stoichiometry="1.0" name="3-oxoadipate-enol-lactone_c0_C6H5O4"/>
	<speciesReference species="cpd00001_c0" stoichiometry="1.0" name="H2O_c0_H2O"/>
</listOfReactants>
<listOfProducts>
	<speciesReference species="cpd00630_c0" stoichiometry="1.0" name="3-Oxoadipate_C6H6O5"/>
	<speciesReference species="cpd00067_c0" stoichiometry="1.0" name="H_c0_H"/>
</listOfProducts>
</reaction>
	<reaction id="rxn05667_c0" name="Urea_transport_via_facilitate_diffusion_c0"  reversible="true">
<notes>
	<html:p>GENE_ASSOCIATION: </html:p>
	<html:p>FORMULA: (1.0) CH4N2O &lt;==&gt;(1.0) CH4N2O </html:p>
	<html:p>PROTEIN_ASSOCIATION: </html:p>
	<html:p>PROTEIN_CLASS: </html:p>
</notes>
<listOfReactants>
	<speciesReference species="cpd00073_e0" stoichiometry="1.0" name="Urea_e0_CH4N2O"/>
</listOfReactants>
<listOfProducts>
	<speciesReference species="cpd00073_c0" stoichiometry="1.0" name="Urea_c0_CH4N2O"/>
</listOfProducts>
</reaction>
	<reaction id="EX_cpd10515" name="EX_cpd10515"  reversible="true">
<notes>
	<html:p>FORMULA: (1.0) Fe &lt;==&gt;</html:p>
</notes>
<listOfReactants>
	<speciesReference species="cpd10515_e0" stoichiometry="1.0" name="Fe2_e0_Fe"/>
</listOfReactants>
</reaction>
	<reaction id="rxn03249_c0" name="(S)-Hydroxyhexanoyl-CoA:NAD+_oxidoreductase_c0"  reversible="true">
<notes>
	<html:p>ISJPI: 0</html:p>
	<html:p>GENE_ASSOCIATION: () and (kb|g.684.peg.673 or kb|g.684.peg.964)</html:p>
	<html:p>KEGG_REACTION: R04748</html:p>
	<html:p>KEGG_EC: 1.1.1.35</html:p>
	<html:p>FORMULA: (1.0) C21H26N7O14P2 (1.0) C27H43N7O18P3S &lt;==&gt;(1.0) H (1.0) C21H27N7O14P2 (1.0) C27H41N7O18P3S </html:p>
	<html:p>KEGG_DIRECTION: reversible</html:p>
	<html:p>KBASE_DIRECTION: reversible</html:p>
	<html:p>STRUNIPROT: 0</html:p>
	<html:p>PROTEIN_ASSOCIATION: () and (kb|g.684.peg.673 or kb|g.684.peg.964)</html:p>
	<html:p>PROTEIN_CLASS: ,</html:p>
</notes>
<listOfReactants>
	<speciesReference species="cpd00003_c0" stoichiometry="1.0" name="NAD_c0_C21H26N7O14P2"/>
	<speciesReference species="cpd03122_c0" stoichiometry="1.0" name="S-Hydroxyhexanoyl-CoA_c0_C27H43N7O18P3S"/>
</listOfReactants>
<listOfProducts>
	<speciesReference species="cpd03123_c0" stoichiometry="1.0" name="3-Oxohexanoyl-CoA_c0_C27H41N7O18P3S"/>
	<speciesReference species="cpd00004_c0" stoichiometry="1.0" name="NADH_c0_C21H27N7O14P2"/>
	<speciesReference species="cpd00067_c0" stoichiometry="1.0" name="H_c0_H"/>
</listOfProducts>
</reaction>
	<reaction id="rxn07832" name="Reaction Added from: gene association: original name:rxn07832 added from:Arthrobacter_aurescens_TC1_SEED_model"  reversible="true">
<notes>
	<html:p>ISJPI: 1</html:p>
	<html:p>KEGG_REACTION: R08042</html:p>
	<html:p>KEGG_EC: NOEC</html:p>
	<html:p>FORMULA: (2.0) H (2.0) C21H27N7O14P2 (1.0) C7H5N3O6 &lt;==&gt;(1.0) C7H7N3O5 (1.0) H2O (2.0) C21H26N7O14P2 </html:p>
	<html:p>KEGG_DIRECTION: reversible</html:p>
	<html:p>KBASE_DIRECTION: reversible</html:p>
	<html:p>STRUNIPROT: 0</html:p>
	<html:p>EQUATION: (2) H+[c] + (2) NADH[c] + (1) Trinitrotoluene[c] &lt;=&gt; (1) 2-Hydroxylamino-4,6-dinitrotoluene[c] + (1) H2O[c] + (2) NAD[c]</html:p>
</notes>
<listOfReactants>
	<speciesReference species="cpd15097_c0" stoichiometry="1.0" name="Trinitrotoluene_C7H5N3O6"/>
	<speciesReference species="cpd00004_c0" stoichiometry="2.0" name="NADH_c0_C21H27N7O14P2"/>
	<speciesReference species="cpd00067_c0" stoichiometry="2.0" name="H_c0_H"/>
</listOfReactants>
<listOfProducts>
	<speciesReference species="cpd00003_c0" stoichiometry="2.0" name="NAD_c0_C21H26N7O14P2"/>
	<speciesReference species="cpd00001_c0" stoichiometry="1.0" name="H2O_c0_H2O"/>
	<speciesReference species="cpd15099_c0" stoichiometry="1.0" name="2-Hydroxylamino-4,6-dinitrotoluene_C7H7N3O5"/>
</listOfProducts>
</reaction>
	<reaction id="R_rxn06060_c0" name="Thiosulfate_thiol_sulfurtransferase_c0"  reversible="true">
<notes>
	<html:p>GENE_ASSOCIATION: (fig|6666666.440926.peg.2764 or fig|6666666.440926.peg.1353 or fig|6666666.440926.peg.2578 or fig|6666666.440926.peg.2695)</html:p>
	<html:p>PROTEIN_ASSOCIATION: (fig|6666666.440926.peg.2764 or fig|6666666.440926.peg.1353 or fig|6666666.440926.peg.2578 or fig|6666666.440926.peg.2695)</html:p>
</notes>
<listOfReactants>
	<speciesReference species="M_cpd00042_c0" stoichiometry="2.0" name="GSH_c0"/>
	<speciesReference species="M_cpd00268_c0" stoichiometry="1.0" name="H2S2O3_c0"/>
</listOfReactants>
<listOfProducts>
	<speciesReference species="M_cpd00067_c0" stoichiometry="1.0" name="H_plus__c0"/>
	<speciesReference species="M_cpd00239_c0" stoichiometry="1.0" name="H2S_c0"/>
	<speciesReference species="M_cpd00111_c0" stoichiometry="1.0" name="Oxidized_glutathione_c0"/>
	<speciesReference species="M_cpd00081_c0" stoichiometry="1.0" name="Sulfite_c0"/>
</listOfProducts>
</reaction>
	<reaction id="EX_cpd10516" name="EX_cpd10516"  reversible="true">
<notes>
	<html:p>FORMULA: (1.0) Fe &lt;==&gt;</html:p>
</notes>
<listOfReactants>
	<speciesReference species="cpd10516_e0" stoichiometry="1.0" name="fe3_e0_Fe"/>
</listOfReactants>
</reaction>
	<reaction id="rxn00262_c0" name="L-Aspartic_acid:oxygen_oxidoreductase_(deaminating)_c0"  reversible="true">
<notes>
	<html:p>ISJPI: 1</html:p>
	<html:p>GENE_ASSOCIATION: (kb|g.684.peg.1736)</html:p>
	<html:p>KEGG_REACTION: R00357</html:p>
	<html:p>KEGG_EC: 1.4.3.2</html:p>
	<html:p>FORMULA: (1.0) H2O (1.0) O2 (1.0) C4H6NO4 &lt;==&gt;(1.0) H4N (1.0) H2O2 (1.0) C4H2O5 </html:p>
	<html:p>KEGG_DIRECTION: reversible</html:p>
	<html:p>KBASE_DIRECTION: forward</html:p>
	<html:p>STRUNIPROT: 0</html:p>
	<html:p>PROTEIN_ASSOCIATION: (kb|g.684.peg.1736)</html:p>
	<html:p>PROTEIN_CLASS: </html:p>
</notes>
<listOfReactants>
	<speciesReference species="cpd00041_c0" stoichiometry="1.0" name="L-Aspartate_c0_C4H6NO4"/>
	<speciesReference species="cpd00001_c0" stoichiometry="1.0" name="H2O_c0_H2O"/>
	<speciesReference species="cpd00007_c0" stoichiometry="1.0" name="O2_c0_O2"/>
</listOfReactants>
<listOfProducts>
	<speciesReference species="cpd00013_c0" stoichiometry="1.0" name="NH3_c0_H4N"/>
	<speciesReference species="cpd00025_c0" stoichiometry="1.0" name="H2O2_c0_H2O2"/>
	<speciesReference species="cpd00032_c0" stoichiometry="1.0" name="Oxaloacetate_c0_C4H2O5"/>
</listOfProducts>
</reaction>
	<reaction id="rxn14120" name="Reaction Added from: gene association: original name:5,6,7,8-Tetrahydrofolate:NAD+ oxidoreductase added from:Arthrobacter_aurescens_TC1_SEED_model"  reversible="true">
<notes>
	<html:p>ISJPI: 1</html:p>
	<html:p>KEGG_REACTION: R00937</html:p>
	<html:p>KEGG_EC:  1.5.1.3</html:p>
	<html:p>FORMULA: (1.0) C19H21N7O6 (2.0) C21H26N7O14P2 &lt;==&gt;(2.0) H (2.0) C21H27N7O14P2 (1.0) C19H17N7O6 </html:p>
	<html:p>KEGG_DIRECTION: reversible</html:p>
	<html:p>KBASE_DIRECTION: reversible</html:p>
	<html:p>STRUNIPROT: 0</html:p>
	<html:p>EQUATION: (2) NAD[c] + (1) Tetrahydrofolate[c] &lt;=&gt; (1) Folate[c] + (2) H+[c] + (2) NADH[c]</html:p>
</notes>
<listOfReactants>
	<speciesReference species="cpd00003_c0" stoichiometry="2.0" name="NAD_c0_C21H26N7O14P2"/>
	<speciesReference species="cpd00087_c0" stoichiometry="1.0" name="Tetrahydrofolate_c0_C19H21N7O6"/>
</listOfReactants>
<listOfProducts>
	<speciesReference species="cpd00393_c0" stoichiometry="1.0" name="Folate_c0_C19H17N7O6"/>
	<speciesReference species="cpd00004_c0" stoichiometry="2.0" name="NADH_c0_C21H27N7O14P2"/>
	<speciesReference species="cpd00067_c0" stoichiometry="2.0" name="H_c0_H"/>
</listOfProducts>
</reaction>
	<reaction id="rxn00692_c0" name="5,10-Methylenetetrahydrofolate:glycine_hydroxymethyltransferase_c0"  reversible="true">
<notes>
	<html:p>ISJPI: 1</html:p>
	<html:p>GENE_ASSOCIATION: (kb|g.684.peg.3042 or kb|g.684.peg.3982 or kb|g.684.peg.48)</html:p>
	<html:p>KEGG_REACTION: R00945</html:p>
	<html:p>KEGG_EC: 2.1.2.1</html:p>
	<html:p>FORMULA: (1.0) H2O (1.0) C2H5NO2 (1.0) C20H21N7O6 &lt;==&gt;(1.0) C19H21N7O6 (1.0) C3H7NO3 </html:p>
	<html:p>KEGG_DIRECTION: reversible</html:p>
	<html:p>KBASE_DIRECTION: reversible</html:p>
	<html:p>STRUNIPROT: 1</html:p>
	<html:p>PROTEIN_ASSOCIATION: (kb|g.684.peg.3042 or kb|g.684.peg.3982 or kb|g.684.peg.48)</html:p>
	<html:p>PROTEIN_CLASS: </html:p>
</notes>
<listOfReactants>
	<speciesReference species="cpd00033_c0" stoichiometry="1.0" name="Glycine_c0_C2H5NO2"/>
	<speciesReference species="cpd00001_c0" stoichiometry="1.0" name="H2O_c0_H2O"/>
	<speciesReference species="cpd00125_c0" stoichiometry="1.0" name="5-10-Methylenetetrahydrofolate_c0_C20H21N7O6"/>
</listOfReactants>
<listOfProducts>
	<speciesReference species="cpd00087_c0" stoichiometry="1.0" name="Tetrahydrofolate_c0_C19H21N7O6"/>
	<speciesReference species="cpd00054_c0" stoichiometry="1.0" name="L-Serine_c0_C3H7NO3"/>
</listOfProducts>
</reaction>
	<reaction id="rxn14123" name="Reaction Added from: gene association: original name:gamma-Glutamyl-beta-aminopropiononitrile amidohydrolase added from:Arthrobacter_aurescens_TC1_SEED_model"  reversible="false">
<notes>
	<html:p>ISJPI: 1</html:p>
	<html:p>KEGG_REACTION: R03971</html:p>
	<html:p>KEGG_EC:  2.3.2.2</html:p>
	<html:p>FORMULA: (1.0) C5H8NO4 (1.0) C3H7N2 ==&gt;(1.0) C8H13N3O3 (1.0) H2O </html:p>
	<html:p>KEGG_DIRECTION: forward</html:p>
	<html:p>KBASE_DIRECTION: reversible</html:p>
	<html:p>STRUNIPROT: 0</html:p>
	<html:p>EQUATION: (1) 3-Aminopropiononitrile[c] + (1) L-Glutamate[c] &lt;=&gt; (1) H2O[c] + (1) gamma-Glutamyl-3-aminopropiononitrile[c]</html:p>
</notes>
<listOfReactants>
	<speciesReference species="cpd03377_c0" stoichiometry="1.0" name="3-Aminopropiononitrile_C3H7N2"/>
	<speciesReference species="cpd00023_c0" stoichiometry="1.0" name="L-Glutamate_c0_C5H8NO4"/>
</listOfReactants>
<listOfProducts>
	<speciesReference species="cpd00001_c0" stoichiometry="1.0" name="H2O_c0_H2O"/>
	<speciesReference species="cpd03646_c0" stoichiometry="1.0" name="gamma-Glutamyl-3-aminopropiononitrile_c0_C8H13N3O3"/>
</listOfProducts>
</reaction>
	<reaction id="R_rxn07841_c0" name="2_Isopentenyl_diphosphate_ATP_delta2_isopentenyltransferase_c0"  reversible="true">
<notes>
	<html:p>GENE_ASSOCIATION: fig|6666666.440926.peg.143</html:p>
	<html:p>PROTEIN_ASSOCIATION: fig|6666666.440926.peg.143</html:p>
</notes>
<listOfReactants>
	<speciesReference species="M_cpd00202_c0" stoichiometry="1.0" name="DMAPP_c0"/>
	<speciesReference species="M_cpd00002_c0" stoichiometry="1.0" name="ATP_c0"/>
</listOfReactants>
<listOfProducts>
	<speciesReference species="M_cpd15130_c0" stoichiometry="1.0" name="Isopentenyl_ATP_c0"/>
	<speciesReference species="M_cpd00067_c0" stoichiometry="1.0" name="H_plus__c0"/>
	<speciesReference species="M_cpd00012_c0" stoichiometry="1.0" name="PPi_c0"/>
</listOfProducts>
</reaction>
	<reaction id="R_rxn01948_c0" name="5_Hydroxy_L_tryptophan_decarboxy_lyase_c0"  reversible="true">
<notes>
	<html:p>GENE_ASSOCIATION: fig|6666666.440926.peg.775</html:p>
	<html:p>PROTEIN_ASSOCIATION: fig|6666666.440926.peg.775</html:p>
</notes>
<listOfReactants>
	<speciesReference species="M_cpd00067_c0" stoichiometry="1.0" name="H_plus__c0"/>
	<speciesReference species="M_cpd00490_c0" stoichiometry="1.0" name="5_Hydroxy_L_tryptophan_c0"/>
</listOfReactants>
<listOfProducts>
	<speciesReference species="M_cpd00011_c0" stoichiometry="1.0" name="CO2_c0"/>
	<speciesReference species="M_cpd00579_c0" stoichiometry="1.0" name="Serotonin_c0"/>
</listOfProducts>
</reaction>
	<reaction id="rxn00333_c0" name="(S)-2-Hydroxy-acid:oxygen_2-oxidoreductase_c0"  reversible="true">
<notes>
	<html:p>ISJPI: 1</html:p>
	<html:p>GENE_ASSOCIATION: () and (kb|g.684.peg.4556)</html:p>
	<html:p>KEGG_REACTION: R00475</html:p>
	<html:p>KEGG_EC: 1.1.3.15</html:p>
	<html:p>FORMULA: (1.0) C2H3O3 (1.0) O2 &lt;==&gt;(1.0) C2HO3 (1.0) H2O2 </html:p>
	<html:p>KEGG_DIRECTION: reversible</html:p>
	<html:p>KBASE_DIRECTION: forward</html:p>
	<html:p>STRUNIPROT: 0</html:p>
	<html:p>PROTEIN_ASSOCIATION: () and (kb|g.684.peg.4556)</html:p>
	<html:p>PROTEIN_CLASS: ,</html:p>
</notes>
<listOfReactants>
	<speciesReference species="cpd00139_c0" stoichiometry="1.0" name="Glycolate_c0_C2H3O3"/>
	<speciesReference species="cpd00007_c0" stoichiometry="1.0" name="O2_c0_O2"/>
</listOfReactants>
<listOfProducts>
	<speciesReference species="cpd00040_c0" stoichiometry="1.0" name="Glyoxalate_c0_C2HO3"/>
	<speciesReference species="cpd00025_c0" stoichiometry="1.0" name="H2O2_c0_H2O2"/>
</listOfProducts>
</reaction>
	<reaction id="rxn11723" name="Reaction Added from: gene association: original name:rxn11723 added from:Arthrobacter_aurescens_TC1_SEED_model"  reversible="false">
<notes>
	<html:p>ISJPI: 1</html:p>
	<html:p>KEGG_REACTION: R08188</html:p>
	<html:p>KEGG_EC: NOEC</html:p>
	<html:p>FORMULA: (1.0) H2O (1.0) C45H77N7O17P3S ==&gt;(1.0) H (1.0) C24H45O2 (1.0) C21H33N7O16P3S </html:p>
	<html:p>KEGG_DIRECTION: forward</html:p>
	<html:p>KBASE_DIRECTION: forward</html:p>
	<html:p>STRUNIPROT: 0</html:p>
	<html:p>EQUATION: (1) H2O[c] + (1) Nervonoyl-CoA[c] &lt;=&gt; (1) CoA[c] + (1) H+[c] + (1) Nervonic acid[c]</html:p>
</notes>
<listOfReactants>
	<speciesReference species="cpd16346_c0" stoichiometry="1.0" name="Nervonoyl-CoA_C45H77N7O17P3S"/>
	<speciesReference species="cpd00001_c0" stoichiometry="1.0" name="H2O_c0_H2O"/>
</listOfReactants>
<listOfProducts>
	<speciesReference species="cpd00010_c0" stoichiometry="1.0" name="CoA_c0_C21H33N7O16P3S"/>
	<speciesReference species="cpd05238_c0" stoichiometry="1.0" name="Nervonic acid_C24H45O2"/>
	<speciesReference species="cpd00067_c0" stoichiometry="1.0" name="H_c0_H"/>
</listOfProducts>
</reaction>
	<reaction id="rxn09402" name="Reaction Added from: gene association: original name:methyisocitrate lyase, mitochondrial added from:Arthrobacter_aurescens_TC1_SEED_model"  reversible="true">
<notes>
	<html:p>FORMULA: (1.0) C7H7O7 &lt;==&gt;(1.0) C3H3O3 (1.0) C4H4O4 </html:p>
	<html:p>EQUATION: (1) 2-Methylcitrate[c] &lt;=&gt; (1) Pyruvate[c] + (1) Succinate[c]</html:p>
</notes>
<listOfReactants>
	<speciesReference species="cpd01501_c0" stoichiometry="1.0" name="2-Methylcitrate_c0_C7H7O7"/>
</listOfReactants>
<listOfProducts>
	<speciesReference species="cpd00020_c0" stoichiometry="1.0" name="Pyruvate_c0_C3H3O3"/>
	<speciesReference species="cpd00036_c0" stoichiometry="1.0" name="Succinate_c0_C4H4O4"/>
</listOfProducts>
</reaction>
	<reaction id="rxn05339_c0" name="(3R)-3-Hydroxybutanoyl-[acyl-carrier_protein]:NADP+_oxidoreductase_c0"  reversible="true">
<notes>
	<html:p>ISJPI: 1</html:p>
	<html:p>GENE_ASSOCIATION: (kb|g.684.peg.4072 or kb|g.684.peg.289 or kb|g.684.peg.3291 or kb|g.684.peg.1991 or kb|g.684.peg.3771 or kb|g.684.peg.4166 or kb|g.684.peg.1342 or kb|g.684.peg.367 or kb|g.684.peg.1440 or kb|g.684.peg.4016 or kb|g.684.peg.1216 or kb|g.684.peg.2941 or kb|g.684.peg.1969 or kb|g.684.peg.4158 or kb|g.684.peg.1055)</html:p>
	<html:p>KEGG_REACTION: R04533</html:p>
	<html:p>KEGG_EC: 1.1.1.100</html:p>
	<html:p>FORMULA: (1.0) C21H26N7O17P3 (1.0) C15H27N2O9PRS &lt;==&gt;(1.0) H (1.0) C15H25N2O9PRS (1.0) C21H27N7O17P3 </html:p>
	<html:p>KEGG_DIRECTION: reversible</html:p>
	<html:p>KBASE_DIRECTION: reversible</html:p>
	<html:p>STRUNIPROT: 1</html:p>
	<html:p>PROTEIN_ASSOCIATION: (kb|g.684.peg.4072 or kb|g.684.peg.289 or kb|g.684.peg.3291 or kb|g.684.peg.1991 or kb|g.684.peg.3771 or kb|g.684.peg.4166 or kb|g.684.peg.1342 or kb|g.684.peg.367 or kb|g.684.peg.1440 or kb|g.684.peg.4016 or kb|g.684.peg.1216 or kb|g.684.peg.2941 or kb|g.684.peg.1969 or kb|g.684.peg.4158 or kb|g.684.peg.1055)</html:p>
	<html:p>PROTEIN_CLASS: </html:p>
</notes>
<listOfReactants>
	<speciesReference species="cpd00006_c0" stoichiometry="1.0" name="NADP_c0_C21H26N7O17P3"/>
	<speciesReference species="cpd11478_c0" stoichiometry="1.0" name="R-3-Hydroxybutanoyl-acyl-carrier_protein_c0_C15H27N2O9PRS"/>
</listOfReactants>
<listOfProducts>
	<speciesReference species="cpd00005_c0" stoichiometry="1.0" name="NADPH_c0_C21H27N7O17P3"/>
	<speciesReference species="cpd11488_c0" stoichiometry="1.0" name="Acetoacetyl-ACP_c0_C15H25N2O9PRS"/>
	<speciesReference species="cpd00067_c0" stoichiometry="1.0" name="H_c0_H"/>
</listOfProducts>
</reaction>
	<reaction id="rxn11724" name="Reaction Added from: gene association: original name:rxn11724 added from:Arthrobacter_aurescens_TC1_SEED_model"  reversible="false">
<notes>
	<html:p>ISJPI: 1</html:p>
	<html:p>KEGG_REACTION: R08189</html:p>
	<html:p>KEGG_EC: NOEC</html:p>
	<html:p>FORMULA: (1.0) H2O (1.0) C43H65N7O17P3S ==&gt;(1.0) H (1.0) C21H33N7O16P3S (1.0) C22H33O2 </html:p>
	<html:p>KEGG_DIRECTION: forward</html:p>
	<html:p>KBASE_DIRECTION: forward</html:p>
	<html:p>STRUNIPROT: 0</html:p>
	<html:p>EQUATION: (1) (7Z,10Z,13Z,16Z,19Z)-Docosapentaenoyl-CoA[c] + (1) H2O[c] &lt;=&gt; (1) CoA[c] + (1) Docosapentaenoic acid[c] + (1) H+[c]</html:p>
</notes>
<listOfReactants>
	<speciesReference species="cpd14887_c0" stoichiometry="1.0" name="(7Z,10Z,13Z,16Z,19Z)-Docosapentaenoyl-CoA_C43H65N7O17P3S"/>
	<speciesReference species="cpd00001_c0" stoichiometry="1.0" name="H2O_c0_H2O"/>
</listOfReactants>
<listOfProducts>
	<speciesReference species="cpd16301_c0" stoichiometry="1.0" name="Docosapentaenoic acid_C22H33O2"/>
	<speciesReference species="cpd00010_c0" stoichiometry="1.0" name="CoA_c0_C21H33N7O16P3S"/>
	<speciesReference species="cpd00067_c0" stoichiometry="1.0" name="H_c0_H"/>
</listOfProducts>
</reaction>
	<reaction id="rxn11725" name="Reaction Added from: gene association: original name:rxn11725 added from:Arthrobacter_aurescens_TC1_SEED_model"  reversible="false">
<notes>
	<html:p>ISJPI: 1</html:p>
	<html:p>KEGG_REACTION: R08190</html:p>
	<html:p>KEGG_EC: NOEC</html:p>
	<html:p>FORMULA: (1.0) H2O (1.0) C41H67N7O17P3S ==&gt;(1.0) H (1.0) C20H35O2 (1.0) C21H33N7O16P3S </html:p>
	<html:p>KEGG_DIRECTION: forward</html:p>
	<html:p>KBASE_DIRECTION: forward</html:p>
	<html:p>STRUNIPROT: 0</html:p>
	<html:p>EQUATION: (1) (11Z,14Z)-Icosadienoyl-CoA[c] + (1) H2O[c] &lt;=&gt; (1) CoA[c] + (1) H+[c] + (1) Icosadienoic acid[c]</html:p>
</notes>
<listOfReactants>
	<speciesReference species="cpd00001_c0" stoichiometry="1.0" name="H2O_c0_H2O"/>
	<speciesReference species="cpd14900_c0" stoichiometry="1.0" name="(11Z,14Z)-Icosadienoyl-CoA_C41H67N7O17P3S"/>
</listOfReactants>
<listOfProducts>
	<speciesReference species="cpd16340_c0" stoichiometry="1.0" name="Icosadienoic acid_C20H35O2"/>
	<speciesReference species="cpd00010_c0" stoichiometry="1.0" name="CoA_c0_C21H33N7O16P3S"/>
	<speciesReference species="cpd00067_c0" stoichiometry="1.0" name="H_c0_H"/>
</listOfProducts>
</reaction>
	<reaction id="rxn11726" name="Reaction Added from: gene association: original name:rxn11726 added from:Arthrobacter_aurescens_TC1_SEED_model"  reversible="false">
<notes>
	<html:p>ISJPI: 1</html:p>
	<html:p>KEGG_REACTION: R08191</html:p>
	<html:p>KEGG_EC: NOEC</html:p>
	<html:p>FORMULA: (1.0) H2O (1.0) C43H67N7O17P3S ==&gt;(1.0) H (1.0) C22H35O2 (1.0) C21H33N7O16P3S </html:p>
	<html:p>KEGG_DIRECTION: forward</html:p>
	<html:p>KBASE_DIRECTION: forward</html:p>
	<html:p>STRUNIPROT: 0</html:p>
	<html:p>EQUATION: (1) (7Z,10Z,13Z,16Z)-Docosatetraenoyl-CoA[c] + (1) H2O[c] &lt;=&gt; (1) Adrenic acid[c] + (1) CoA[c] + (1) H+[c]</html:p>
</notes>
<listOfReactants>
	<speciesReference species="cpd14891_c0" stoichiometry="1.0" name="(7Z,10Z,13Z,16Z)-Docosatetraenoyl-CoA_C43H67N7O17P3S"/>
	<speciesReference species="cpd00001_c0" stoichiometry="1.0" name="H2O_c0_H2O"/>
</listOfReactants>
<listOfProducts>
	<speciesReference species="cpd16342_c0" stoichiometry="1.0" name="Adrenic acid_C22H35O2"/>
	<speciesReference species="cpd00010_c0" stoichiometry="1.0" name="CoA_c0_C21H33N7O16P3S"/>
	<speciesReference species="cpd00067_c0" stoichiometry="1.0" name="H_c0_H"/>
</listOfProducts>
</reaction>
	<reaction id="rxn02222_c0" name="Indole-3-acetamide_amidohydrolase_c0"  reversible="false">
<notes>
	<html:p>ISJPI: 1</html:p>
	<html:p>GENE_ASSOCIATION: (kb|g.684.peg.3824)</html:p>
	<html:p>KEGG_REACTION: R03096</html:p>
	<html:p>KEGG_EC: 3.5.1.4</html:p>
	<html:p>FORMULA: (1.0) H2O (1.0) C10H10N2O ==&gt;(1.0) C10H8NO2 (1.0) H4N </html:p>
	<html:p>KEGG_DIRECTION: forward</html:p>
	<html:p>KBASE_DIRECTION: forward</html:p>
	<html:p>STRUNIPROT: 1</html:p>
	<html:p>PROTEIN_ASSOCIATION: (kb|g.684.peg.3824)</html:p>
	<html:p>PROTEIN_CLASS: </html:p>
</notes>
<listOfReactants>
	<speciesReference species="cpd00001_c0" stoichiometry="1.0" name="H2O_c0_H2O"/>
	<speciesReference species="cpd01747_c0" stoichiometry="1.0" name="Indole-3-acetamide_c0_C10H10N2O"/>
</listOfReactants>
<listOfProducts>
	<speciesReference species="cpd00013_c0" stoichiometry="1.0" name="NH3_c0_H4N"/>
	<speciesReference species="cpd00703_c0" stoichiometry="1.0" name="Indoleacetate_c0_C10H8NO2"/>
</listOfProducts>
</reaction>
	<reaction id="R_rxn03849_c0" name="biuret_amidohydrolase_c0"  reversible="true">
<notes>
	<html:p>GENE_ASSOCIATION: (fig|6666666.440926.peg.1854 or fig|6666666.440926.peg.2458 or fig|6666666.440926.peg.2246)</html:p>
	<html:p>PROTEIN_ASSOCIATION: (fig|6666666.440926.peg.1854 or fig|6666666.440926.peg.2458 or fig|6666666.440926.peg.2246)</html:p>
</notes>
<listOfReactants>
	<speciesReference species="M_cpd03963_c0" stoichiometry="1.0" name="Biuret_c0"/>
	<speciesReference species="M_cpd00001_c0" stoichiometry="1.0" name="H2O_c0"/>
</listOfReactants>
<listOfProducts>
	<speciesReference species="M_cpd00742_c0" stoichiometry="1.0" name="Allophanate_c0"/>
	<speciesReference species="M_cpd00013_c0" stoichiometry="1.0" name="NH3_c0"/>
</listOfProducts>
</reaction>
	<reaction id="rxn11727" name="Reaction Added from: gene association: original name:rxn11727 added from:Arthrobacter_aurescens_TC1_SEED_model"  reversible="false">
<notes>
	<html:p>ISJPI: 1</html:p>
	<html:p>KEGG_REACTION: R08192</html:p>
	<html:p>KEGG_EC: NOEC</html:p>
	<html:p>FORMULA: (1.0) H2O (1.0) C41H65N7O17P3S ==&gt;(1.0) H (1.0) C21H33N7O16P3S (1.0) C20H33O2 </html:p>
	<html:p>KEGG_DIRECTION: forward</html:p>
	<html:p>KBASE_DIRECTION: forward</html:p>
	<html:p>STRUNIPROT: 0</html:p>
	<html:p>EQUATION: (1) (11Z,14Z,17Z)-Icosatrienoyl-CoA[c] + (1) H2O[c] &lt;=&gt; (1) CoA[c] + (1) ETA[c] + (1) H+[c]</html:p>
</notes>
<listOfReactants>
	<speciesReference species="cpd00001_c0" stoichiometry="1.0" name="H2O_c0_H2O"/>
	<speciesReference species="cpd14899_c0" stoichiometry="1.0" name="(11Z,14Z,17Z)-Icosatrienoyl-CoA_C41H65N7O17P3S"/>
</listOfReactants>
<listOfProducts>
	<speciesReference species="cpd16337_c0" stoichiometry="1.0" name="ETA_C20H33O2"/>
	<speciesReference species="cpd00010_c0" stoichiometry="1.0" name="CoA_c0_C21H33N7O16P3S"/>
	<speciesReference species="cpd00067_c0" stoichiometry="1.0" name="H_c0_H"/>
</listOfProducts>
</reaction>
	<reaction id="rxn05534_c0" name="Dipeptide_transport_via_ABC_system_(gly-glu)_c0"  reversible="false">
<notes>
	<html:p>GENE_ASSOCIATION: (kb|g.684.peg.1859 or kb|g.684.peg.1053 or kb|g.684.peg.2094)</html:p>
	<html:p>FORMULA: (1.0) C10H13N5O13P3 (1.0) C7H11N2O5 (1.0) H2O ==&gt;(1.0) H (1.0) C7H11N2O5 (1.0) HO4P (1.0) C10H13N5O10P2 </html:p>
	<html:p>PROTEIN_ASSOCIATION: (kb|g.684.peg.1859 or kb|g.684.peg.1053 or kb|g.684.peg.2094)</html:p>
	<html:p>PROTEIN_CLASS: </html:p>
</notes>
<listOfReactants>
	<speciesReference species="cpd11592_e0" stoichiometry="1.0" name="gly-glu-L_e0_C7H11N2O5"/>
	<speciesReference species="cpd00002_c0" stoichiometry="1.0" name="ATP_c0_C10H13N5O13P3"/>
	<speciesReference species="cpd00001_c0" stoichiometry="1.0" name="H2O_c0_H2O"/>
</listOfReactants>
<listOfProducts>
	<speciesReference species="cpd00009_c0" stoichiometry="1.0" name="Phosphate_c0_HO4P"/>
	<speciesReference species="cpd00008_c0" stoichiometry="1.0" name="ADP_c0_C10H13N5O10P2"/>
	<speciesReference species="cpd11592_c0" stoichiometry="1.0" name="gly-glu-L_c0_C7H11N2O5"/>
	<speciesReference species="cpd00067_c0" stoichiometry="1.0" name="H_c0_H"/>
</listOfProducts>
</reaction>
	<reaction id="rxn08846_c0" name="Lysophospholipase_L2_(2-acylglycerophosphoglycerol,_n-C14:0)_c0"  reversible="true">
<notes>
	<html:p>GENE_ASSOCIATION: (kb|g.684.peg.412 or kb|g.684.peg.1817)</html:p>
	<html:p>FORMULA: (1.0) H2O (1.0) C20H40O9P &lt;==&gt;(1.0) C14H27O2 (1.0) H (1.0) C6H14O8P </html:p>
	<html:p>PROTEIN_ASSOCIATION: (kb|g.684.peg.412 or kb|g.684.peg.1817)</html:p>
	<html:p>PROTEIN_CLASS: </html:p>
</notes>
<listOfReactants>
	<speciesReference species="cpd00001_c0" stoichiometry="1.0" name="H2O_c0_H2O"/>
	<speciesReference species="cpd15344_c0" stoichiometry="1.0" name="2-Acyl-sn-glycero-3-phosphoglycerol_tetradecanoyl_c0_C20H40O9P"/>
</listOfReactants>
<listOfProducts>
	<speciesReference species="cpd03847_c0" stoichiometry="1.0" name="Myristic_acid_c0_C14H27O2"/>
	<speciesReference species="cpd02090_c0" stoichiometry="1.0" name="Glycerophosphoglycerol_c0_C6H14O8P"/>
	<speciesReference species="cpd00067_c0" stoichiometry="1.0" name="H_c0_H"/>
</listOfProducts>
</reaction>
	<reaction id="rxn03433_c0" name="(S)-3-Hydroxyisobutyryl-CoA_hydrolase_c0"  reversible="true">
<notes>
	<html:p>ISJPI: 0</html:p>
	<html:p>GENE_ASSOCIATION: (kb|g.684.peg.4295)</html:p>
	<html:p>KEGG_REACTION: R05064</html:p>
	<html:p>KEGG_EC: 3.1.2.4</html:p>
	<html:p>FORMULA: (1.0) C25H39N7O18P3S (1.0) H2O &lt;==&gt;(1.0) H (1.0) C21H33N7O16P3S (1.0) C4H7O3 </html:p>
	<html:p>KEGG_DIRECTION: reversible</html:p>
	<html:p>KBASE_DIRECTION: forward</html:p>
	<html:p>STRUNIPROT: 0</html:p>
	<html:p>PROTEIN_ASSOCIATION: (kb|g.684.peg.4295)</html:p>
	<html:p>PROTEIN_CLASS: </html:p>
</notes>
<listOfReactants>
	<speciesReference species="cpd03572_c0" stoichiometry="1.0" name="S-3-Hydroxyisobutyryl-CoA_c0_C25H39N7O18P3S"/>
	<speciesReference species="cpd00001_c0" stoichiometry="1.0" name="H2O_c0_H2O"/>
</listOfReactants>
<listOfProducts>
	<speciesReference species="cpd00876_c0" stoichiometry="1.0" name="3-Hydroxyisobutyrate_c0_C4H7O3"/>
	<speciesReference species="cpd00010_c0" stoichiometry="1.0" name="CoA_c0_C21H33N7O16P3S"/>
	<speciesReference species="cpd00067_c0" stoichiometry="1.0" name="H_c0_H"/>
</listOfProducts>
</reaction>
	<reaction id="rxn01332_c0" name="Phosphoenolpyruvate:D-erythrose-4-phosphate_c0"  reversible="true">
<notes>
	<html:p>ISJPI: 1</html:p>
	<html:p>GENE_ASSOCIATION: () and (kb|g.684.peg.2348) and (kb|g.684.peg.455)</html:p>
	<html:p>KEGG_REACTION: R01826</html:p>
	<html:p>KEGG_EC: 4.1.2.15</html:p>
	<html:p>FORMULA: (1.0) C4H8O7P (1.0) H2O (1.0) C3H3O6P &lt;==&gt;(1.0) H (1.0) HO4P (1.0) C7H11O10P </html:p>
	<html:p>KEGG_DIRECTION: reversible</html:p>
	<html:p>KBASE_DIRECTION: forward</html:p>
	<html:p>STRUNIPROT: 0</html:p>
	<html:p>PROTEIN_ASSOCIATION: () and (kb|g.684.peg.2348) and (kb|g.684.peg.455)</html:p>
	<html:p>PROTEIN_CLASS: ,,</html:p>
</notes>
<listOfReactants>
	<speciesReference species="cpd00061_c0" stoichiometry="1.0" name="Phosphoenolpyruvate_c0_C3H3O6P"/>
	<speciesReference species="cpd00001_c0" stoichiometry="1.0" name="H2O_c0_H2O"/>
	<speciesReference species="cpd00236_c0" stoichiometry="1.0" name="D-Erythrose4-phosphate_c0_C4H8O7P"/>
</listOfReactants>
<listOfProducts>
	<speciesReference species="cpd00009_c0" stoichiometry="1.0" name="Phosphate_c0_HO4P"/>
	<speciesReference species="cpd02857_c0" stoichiometry="1.0" name="DAHP_c0_C7H11O10P"/>
	<speciesReference species="cpd00067_c0" stoichiometry="1.0" name="H_c0_H"/>
</listOfProducts>
</reaction>
	<reaction id="rxn05044" name="Reaction Added from: gene association: original name:formyl-CoA:oxalate CoA-transferase added from:Arthrobacter_aurescens_TC1_SEED_model"  reversible="true">
<notes>
	<html:p>ISJPI: 1</html:p>
	<html:p>KEGG_REACTION: R07290</html:p>
	<html:p>KEGG_EC: 2.8.3.16</html:p>
	<html:p>FORMULA: (1.0) C2O4 (1.0) C22H33N7O17P3S &lt;==&gt;(1.0) CHO2 (1.0) C23H32N7O19P3S </html:p>
	<html:p>KEGG_DIRECTION: NA</html:p>
	<html:p>KBASE_DIRECTION: reversible</html:p>
	<html:p>STRUNIPROT: 0</html:p>
	<html:p>EQUATION: (1) Formyl-CoA[c] + (1) Oxalate[c] &lt;=&gt; (1) Formate[c] + (1) Oxalyl-CoA[c]</html:p>
</notes>
<listOfReactants>
	<speciesReference species="cpd00180_c0" stoichiometry="1.0" name="Oxalate_c0_C2O4"/>
	<speciesReference species="cpd00592_c0" stoichiometry="1.0" name="Formyl-CoA_C22H33N7O17P3S"/>
</listOfReactants>
<listOfProducts>
	<speciesReference species="cpd00262_c0" stoichiometry="1.0" name="Oxalyl-CoA_C23H32N7O19P3S"/>
	<speciesReference species="cpd00047_c0" stoichiometry="1.0" name="Formate_c0_CHO2"/>
</listOfProducts>
</reaction>
	<reaction id="R_rxn14301_c0" name="L_arginine_taurine_amidinotransferase_c0"  reversible="true">
<notes>
	<html:p>GENE_ASSOCIATION: fig|6666666.440926.peg.2146</html:p>
	<html:p>PROTEIN_ASSOCIATION: fig|6666666.440926.peg.2146</html:p>
</notes>
<listOfReactants>
	<speciesReference species="M_cpd00051_c0" stoichiometry="1.0" name="L_Arginine_c0"/>
	<speciesReference species="M_cpd00210_c0" stoichiometry="1.0" name="Taurine_c0"/>
</listOfReactants>
<listOfProducts>
	<speciesReference species="M_cpd01345_c0" stoichiometry="1.0" name="Taurocyamine_c0"/>
	<speciesReference species="M_cpd00064_c0" stoichiometry="1.0" name="Ornithine_c0"/>
</listOfProducts>
</reaction>
	<reaction id="rxn05454_c0" name="15-methyl-hexa-decanoyl-ACP:[acyl-carrier-protein]_transferase_c0"  reversible="false">
<notes>
	<html:p>GENE_ASSOCIATION: </html:p>
	<html:p>FORMULA: (1.0) C28H53N2O8PRS (1.0) C21H33N7O16P3S ==&gt;(1.0) C11H21N2O7PRS (1.0) C38H65N7O17P3S </html:p>
	<html:p>PROTEIN_ASSOCIATION: </html:p>
	<html:p>PROTEIN_CLASS: </html:p>
</notes>
<listOfReactants>
	<speciesReference species="cpd11544_c0" stoichiometry="1.0" name="15-methyl-hexa-decanoyl-ACP_c0_C28H53N2O8PRS"/>
	<speciesReference species="cpd00010_c0" stoichiometry="1.0" name="CoA_c0_C21H33N7O16P3S"/>
</listOfReactants>
<listOfProducts>
	<speciesReference species="cpd11493_c0" stoichiometry="1.0" name="ACP_c0_C11H21N2O7PRS"/>
	<speciesReference species="cpd11432_c0" stoichiometry="1.0" name="fa11coa_c0_C38H65N7O17P3S"/>
</listOfProducts>
</reaction>
	<reaction id="R_rxn01863_c0" name="4_aminobenzoate_NADH_oxygen_oxidoreductase_1_hydroxylating__decarboxylating_c0"  reversible="true">
<notes>
	<html:p>GENE_ASSOCIATION: fig|6666666.440926.peg.628</html:p>
	<html:p>PROTEIN_ASSOCIATION: fig|6666666.440926.peg.628</html:p>
</notes>
<listOfReactants>
	<speciesReference species="M_cpd00067_c0" stoichiometry="2.0" name="H_plus__c0"/>
	<speciesReference species="M_cpd00004_c0" stoichiometry="1.0" name="NADH_c0"/>
	<speciesReference species="M_cpd00443_c0" stoichiometry="1.0" name="ABEE_c0"/>
	<speciesReference species="M_cpd00007_c0" stoichiometry="1.0" name="O2_c0"/>
</listOfReactants>
<listOfProducts>
	<speciesReference species="M_cpd00011_c0" stoichiometry="1.0" name="CO2_c0"/>
	<speciesReference species="M_cpd00003_c0" stoichiometry="1.0" name="NAD_c0"/>
	<speciesReference species="M_cpd01584_c0" stoichiometry="1.0" name="p_Aminophenol_c0"/>
	<speciesReference species="M_cpd00001_c0" stoichiometry="1.0" name="H2O_c0"/>
</listOfProducts>
</reaction>
	<reaction id="rxn09889" name="Reaction Added from: gene association: original name:dihydroxy-acid dehydratase (2,3-dihydroxy-3-methylpentanoate) added from:Arthrobacter_aurescens_TC1_SEED_model"  reversible="false">
<notes>
	<html:p>FORMULA: (1.0) C6H11O4 ==&gt;(1.0) H2O (1.0) C6H9O3 </html:p>
	<html:p>EQUATION: (1) 2,3-Dihydroxy-3-methylvalerate[c] &lt;=&gt; (1) (R)-2-Oxo-3-methylpentanoate[c] + (1) H2O[c]</html:p>
</notes>
<listOfReactants>
	<speciesReference species="cpd02535_c0" stoichiometry="1.0" name="2_3-Dihydroxy-3-methylvalerate_c0_C6H11O4"/>
</listOfReactants>
<listOfProducts>
	<speciesReference species="cpd00001_c0" stoichiometry="1.0" name="H2O_c0_H2O"/>
	<speciesReference species="cpd03577_c0" stoichiometry="1.0" name="(R)-2-Oxo-3-methylpentanoate_C6H9O3"/>
</listOfProducts>
</reaction>
	<reaction id="rxn01859_c0" name="Deoxyadenosine:orthophosphate_ribosyltransferase_c0"  reversible="true">
<notes>
	<html:p>ISJPI: 1</html:p>
	<html:p>GENE_ASSOCIATION: (kb|g.684.peg.467)</html:p>
	<html:p>KEGG_REACTION: R02557</html:p>
	<html:p>KEGG_EC: 2.4.2.1</html:p>
	<html:p>FORMULA: (1.0) H (1.0) C10H13N5O3 (1.0) HO4P &lt;==&gt;(1.0) C5H10O7P (1.0) C5H5N5 </html:p>
	<html:p>KEGG_DIRECTION: reversible</html:p>
	<html:p>KBASE_DIRECTION: reversible</html:p>
	<html:p>STRUNIPROT: 1</html:p>
	<html:p>PROTEIN_ASSOCIATION: (kb|g.684.peg.467)</html:p>
	<html:p>PROTEIN_CLASS: </html:p>
</notes>
<listOfReactants>
	<speciesReference species="cpd00009_c0" stoichiometry="1.0" name="Phosphate_c0_HO4P"/>
	<speciesReference species="cpd00438_c0" stoichiometry="1.0" name="Deoxyadenosine_c0_C10H13N5O3"/>
	<speciesReference species="cpd00067_c0" stoichiometry="1.0" name="H_c0_H"/>
</listOfReactants>
<listOfProducts>
	<speciesReference species="cpd00128_c0" stoichiometry="1.0" name="Adenine_c0_C5H5N5"/>
	<speciesReference species="cpd00509_c0" stoichiometry="1.0" name="deoxyribose-1-phosphate_c0_C5H10O7P"/>
</listOfProducts>
</reaction>
	<reaction id="rxn05050" name="Reaction Added from: gene association: original name:5-ribonucleotide phosphohydrolase added from:Arthrobacter_aurescens_TC1_SEED_model"  reversible="false">
<notes>
	<html:p>ISJPI: 1</html:p>
	<html:p>KEGG_REACTION: R07297</html:p>
	<html:p>KEGG_EC: 3.1.3.5</html:p>
	<html:p>FORMULA: (1.0) H2O (1.0) C5H9O7PR ==&gt;(1.0) H (1.0) C5H9O4R (1.0) HO4P </html:p>
	<html:p>KEGG_DIRECTION: NA</html:p>
	<html:p>KBASE_DIRECTION: forward</html:p>
	<html:p>STRUNIPROT: 0</html:p>
	<html:p>EQUATION: (1) 5-Ribonucleotide[c] + (1) H2O[c] &lt;=&gt; (1) H+[c] + (1) Phosphate[c] + (1) Ribonucleoside[c]</html:p>
</notes>
<listOfReactants>
	<speciesReference species="cpd00001_c0" stoichiometry="1.0" name="H2O_c0_H2O"/>
	<speciesReference species="cpd01659_c0" stoichiometry="1.0" name="5-Ribonucleotide_C5H9O7PR"/>
</listOfReactants>
<listOfProducts>
	<speciesReference species="cpd00676_c0" stoichiometry="1.0" name="Ribonucleoside_C5H9O4R"/>
	<speciesReference species="cpd00009_c0" stoichiometry="1.0" name="Phosphate_c0_HO4P"/>
	<speciesReference species="cpd00067_c0" stoichiometry="1.0" name="H_c0_H"/>
</listOfProducts>
</reaction>
	<reaction id="rxn11720" name="Reaction Added from: gene association: original name:rxn11720 added from:Arthrobacter_aurescens_TC1_SEED_model"  reversible="false">
<notes>
	<html:p>ISJPI: 1</html:p>
	<html:p>KEGG_REACTION: R08185</html:p>
	<html:p>KEGG_EC: NOEC</html:p>
	<html:p>FORMULA: (1.0) H2O (1.0) C45H79N7O17P3S ==&gt;(1.0) H (1.0) C21H33N7O16P3S (1.0) C24H47O2 </html:p>
	<html:p>KEGG_DIRECTION: forward</html:p>
	<html:p>KBASE_DIRECTION: forward</html:p>
	<html:p>STRUNIPROT: 0</html:p>
	<html:p>EQUATION: (1) H2O[c] + (1) Lignoceroyl-CoA[c] &lt;=&gt; (1) CoA[c] + (1) H+[c] + (1) tetracosanoate[c]</html:p>
</notes>
<listOfReactants>
	<speciesReference species="cpd00001_c0" stoichiometry="1.0" name="H2O_c0_H2O"/>
	<speciesReference species="cpd15297_c0" stoichiometry="1.0" name="Lignoceroyl-CoA_C45H79N7O17P3S"/>
</listOfReactants>
<listOfProducts>
	<speciesReference species="cpd05235_c0" stoichiometry="1.0" name="tetracosanoate_C24H47O2"/>
	<speciesReference species="cpd00010_c0" stoichiometry="1.0" name="CoA_c0_C21H33N7O16P3S"/>
	<speciesReference species="cpd00067_c0" stoichiometry="1.0" name="H_c0_H"/>
</listOfProducts>
</reaction>
	<reaction id="rxn11721" name="Reaction Added from: gene association: original name:rxn11721 added from:Arthrobacter_aurescens_TC1_SEED_model"  reversible="false">
<notes>
	<html:p>ISJPI: 1</html:p>
	<html:p>KEGG_REACTION: R08186</html:p>
	<html:p>KEGG_EC: NOEC</html:p>
	<html:p>FORMULA: (1.0) C41H69N7O17P3S (1.0) H2O ==&gt;(1.0) H (1.0) C21H33N7O16P3S (1.0) C20H37O2 </html:p>
	<html:p>KEGG_DIRECTION: forward</html:p>
	<html:p>KBASE_DIRECTION: forward</html:p>
	<html:p>STRUNIPROT: 0</html:p>
	<html:p>EQUATION: (1) H2O[c] + (1) Icosenoyl-CoA[c] &lt;=&gt; (1) CoA[c] + (1) H+[c] + (1) Icosenoic acid[c]</html:p>
</notes>
<listOfReactants>
	<speciesReference species="cpd00001_c0" stoichiometry="1.0" name="H2O_c0_H2O"/>
	<speciesReference species="cpd16344_c0" stoichiometry="1.0" name="Icosenoyl-CoA_C41H69N7O17P3S"/>
</listOfReactants>
<listOfProducts>
	<speciesReference species="cpd16341_c0" stoichiometry="1.0" name="Icosenoic acid_C20H37O2"/>
	<speciesReference species="cpd00010_c0" stoichiometry="1.0" name="CoA_c0_C21H33N7O16P3S"/>
	<speciesReference species="cpd00067_c0" stoichiometry="1.0" name="H_c0_H"/>
</listOfProducts>
</reaction>
	<reaction id="rxn06023_c0" name="CoA:apo-[acyl-carrier-protein]_pantetheinephosphotransferase_c0"  reversible="false">
<notes>
	<html:p>ISJPI: 1</html:p>
	<html:p>GENE_ASSOCIATION: (kb|g.684.peg.2264)</html:p>
	<html:p>KEGG_REACTION: R01625</html:p>
	<html:p>KEGG_EC: 2.7.8.7</html:p>
	<html:p>FORMULA: (1.0) HOR (1.0) C21H33N7O16P3S ==&gt;(1.0) C11H21N2O7PRS (1.0) C10H13N5O10P2 </html:p>
	<html:p>KEGG_DIRECTION: forward</html:p>
	<html:p>KBASE_DIRECTION: reversible</html:p>
	<html:p>STRUNIPROT: 1</html:p>
	<html:p>PROTEIN_ASSOCIATION: (kb|g.684.peg.2264)</html:p>
	<html:p>PROTEIN_CLASS: </html:p>
</notes>
<listOfReactants>
	<speciesReference species="cpd12370_c0" stoichiometry="1.0" name="apo-ACP_c0_HOR"/>
	<speciesReference species="cpd00010_c0" stoichiometry="1.0" name="CoA_c0_C21H33N7O16P3S"/>
</listOfReactants>
<listOfProducts>
	<speciesReference species="cpd00045_c0" stoichiometry="1.0" name="Adenosine_3-5-bisphosphate_c0_C10H13N5O10P2"/>
	<speciesReference species="cpd11493_c0" stoichiometry="1.0" name="ACP_c0_C11H21N2O7PRS"/>
</listOfProducts>
</reaction>
	<reaction id="rxn11722" name="Reaction Added from: gene association: original name:rxn11722 added from:Arthrobacter_aurescens_TC1_SEED_model"  reversible="false">
<notes>
	<html:p>ISJPI: 1</html:p>
	<html:p>KEGG_REACTION: R08187</html:p>
	<html:p>KEGG_EC: NOEC</html:p>
	<html:p>FORMULA: (1.0) C43H73N7O17P3S (1.0) H2O ==&gt;(1.0) H (1.0) C22H41O2 (1.0) C21H33N7O16P3S </html:p>
	<html:p>KEGG_DIRECTION: forward</html:p>
	<html:p>KBASE_DIRECTION: forward</html:p>
	<html:p>STRUNIPROT: 0</html:p>
	<html:p>EQUATION: (1) Docosenoyl-CoA[c] + (1) H2O[c] &lt;=&gt; (1) CoA[c] + (1) Erucic acid[c] + (1) H+[c]</html:p>
</notes>
<listOfReactants>
	<speciesReference species="cpd16345_c0" stoichiometry="1.0" name="Docosenoyl-CoA_C43H73N7O17P3S"/>
	<speciesReference species="cpd00001_c0" stoichiometry="1.0" name="H2O_c0_H2O"/>
</listOfReactants>
<listOfProducts>
	<speciesReference species="cpd05231_c0" stoichiometry="1.0" name="Erucic acid_C22H41O2"/>
	<speciesReference species="cpd00010_c0" stoichiometry="1.0" name="CoA_c0_C21H33N7O16P3S"/>
	<speciesReference species="cpd00067_c0" stoichiometry="1.0" name="H_c0_H"/>
</listOfProducts>
</reaction>
	<reaction id="rxn05340_c0" name="(3R)-3-Hydroxydodecanoyl-[acyl-carrier-protein]:NADP+_oxidoreductase_c0"  reversible="true">
<notes>
	<html:p>ISJPI: 1</html:p>
	<html:p>GENE_ASSOCIATION: (kb|g.684.peg.4072 or kb|g.684.peg.289 or kb|g.684.peg.3291 or kb|g.684.peg.1991 or kb|g.684.peg.3771 or kb|g.684.peg.4166 or kb|g.684.peg.1342 or kb|g.684.peg.367 or kb|g.684.peg.1440 or kb|g.684.peg.4016 or kb|g.684.peg.1216 or kb|g.684.peg.2941 or kb|g.684.peg.1969 or kb|g.684.peg.4158 or kb|g.684.peg.1055)</html:p>
	<html:p>KEGG_REACTION: R04964</html:p>
	<html:p>KEGG_EC: 1.1.1.100</html:p>
	<html:p>FORMULA: (1.0) C21H26N7O17P3 (1.0) C23H43N2O9PRS &lt;==&gt;(1.0) H (1.0) C23H41N2O9PRS (1.0) C21H27N7O17P3 </html:p>
	<html:p>KEGG_DIRECTION: reversible</html:p>
	<html:p>KBASE_DIRECTION: reversible</html:p>
	<html:p>STRUNIPROT: 1</html:p>
	<html:p>PROTEIN_ASSOCIATION: (kb|g.684.peg.4072 or kb|g.684.peg.289 or kb|g.684.peg.3291 or kb|g.684.peg.1991 or kb|g.684.peg.3771 or kb|g.684.peg.4166 or kb|g.684.peg.1342 or kb|g.684.peg.367 or kb|g.684.peg.1440 or kb|g.684.peg.4016 or kb|g.684.peg.1216 or kb|g.684.peg.2941 or kb|g.684.peg.1969 or kb|g.684.peg.4158 or kb|g.684.peg.1055)</html:p>
	<html:p>PROTEIN_CLASS: </html:p>
</notes>
<listOfReactants>
	<speciesReference species="cpd11480_c0" stoichiometry="1.0" name="D-3-Hydroxydodecanoyl-acp_c0_C23H43N2O9PRS"/>
	<speciesReference species="cpd00006_c0" stoichiometry="1.0" name="NADP_c0_C21H26N7O17P3"/>
</listOfReactants>
<listOfProducts>
	<speciesReference species="cpd00005_c0" stoichiometry="1.0" name="NADPH_c0_C21H27N7O17P3"/>
	<speciesReference species="cpd11489_c0" stoichiometry="1.0" name="3-oxododecanoyl-acp_c0_C23H41N2O9PRS"/>
	<speciesReference species="cpd00067_c0" stoichiometry="1.0" name="H_c0_H"/>
</listOfProducts>
</reaction>
	<reaction id="rxn07693" name="Reaction Added from: gene association: original name:rxn07693 added from:Arthrobacter_aurescens_TC1_SEED_model"  reversible="false">
<notes>
	<html:p>ISJPI: 1</html:p>
	<html:p>KEGG_REACTION: R07903</html:p>
	<html:p>KEGG_EC: NOEC</html:p>
	<html:p>FORMULA: (1.0) C15H22N2O16P2 (1.0) C21H18O12 ==&gt;(1.0) C27H28O16 (1.0) C9H12N2O12P2 </html:p>
	<html:p>KEGG_DIRECTION: forward</html:p>
	<html:p>KBASE_DIRECTION: reversible</html:p>
	<html:p>STRUNIPROT: 0</html:p>
	<html:p>EQUATION: (1) Mirtillin[c] + (1) UDP-L-rhamnose[c] &lt;=&gt; (1) Tulipanin[c] + (1) UDP[c]</html:p>
</notes>
<listOfReactants>
	<speciesReference species="cpd08920_c0" stoichiometry="1.0" name="Mirtillin_C21H18O12"/>
	<speciesReference species="cpd01481_c0" stoichiometry="1.0" name="UDP-L-rhamnose_C15H22N2O16P2"/>
</listOfReactants>
<listOfProducts>
	<speciesReference species="cpd00014_c0" stoichiometry="1.0" name="UDP_c0_C9H12N2O12P2"/>
	<speciesReference species="cpd15031_c0" stoichiometry="1.0" name="Tulipanin_C27H28O16"/>
</listOfProducts>
</reaction>
	<reaction id="rxn05030" name="Reaction Added from: gene association: original name:di-trans,poly-cis-decaprenyl-diphosphate:isopentenyl-diphosphate added from:Arthrobacter_aurescens_TC1_SEED_model"  reversible="false">
<notes>
	<html:p>ISJPI: 1</html:p>
	<html:p>KEGG_REACTION: R07269</html:p>
	<html:p>KEGG_EC: 2.5.1.31</html:p>
	<html:p>FORMULA: (1.0) C50H82O7P2 (1.0) C5H10O7P2 ==&gt;(1.0) C55H90O7P2 (1.0) H2O7P2 </html:p>
	<html:p>KEGG_DIRECTION: NA</html:p>
	<html:p>KBASE_DIRECTION: forward</html:p>
	<html:p>STRUNIPROT: 0</html:p>
	<html:p>EQUATION: (1) Isopentenyldiphosphate[c] + (1) all trans Decaprenyl diphosphate[c] &lt;=&gt; (1) Bactoprenyl diphosphate[c] + (1) PPi[c]</html:p>
</notes>
<listOfReactants>
	<speciesReference species="cpd00113_c0" stoichiometry="1.0" name="Isopentenyldiphosphate_c0_C5H10O7P2"/>
	<speciesReference species="cpd02746_c0" stoichiometry="1.0" name="all trans Decaprenyl diphosphate_C50H82O7P2"/>
</listOfReactants>
<listOfProducts>
	<speciesReference species="cpd00012_c0" stoichiometry="1.0" name="PPi_c0_H2O7P2"/>
	<speciesReference species="cpd02229_c0" stoichiometry="1.0" name="Bactoprenyl_diphosphate_c0_C55H90O7P2"/>
</listOfProducts>
</reaction>
	<reaction id="rxn06362" name="Reaction Added from: gene association: original name:1-Phosphatidyl-D-myo-inositol inositolphosphohydrolase added from:Arthrobacter_aurescens_TC1_SEED_model"  reversible="false">
<notes>
	<html:p>ISJPI: 1</html:p>
	<html:p>KEGG_REACTION: R03332</html:p>
	<html:p>KEGG_EC: 4.6.1.13</html:p>
	<html:p>FORMULA: (1.0) H2O (1.0) C11H16O13PR2 ==&gt;(1.0) C5H6O5R2 (1.0) C6H12O9P </html:p>
	<html:p>KEGG_DIRECTION: forward</html:p>
	<html:p>KBASE_DIRECTION: forward</html:p>
	<html:p>STRUNIPROT: 0</html:p>
	<html:p>EQUATION: (1) 1-Phosphatidyl-myo-inositol[c] + (1) H2O[c] &lt;=&gt; (1) 1,2-Diacyl-sn-glycerol[c] + (1) Inositol 1-phosphate[c]</html:p>
</notes>
<listOfReactants>
	<speciesReference species="cpd00001_c0" stoichiometry="1.0" name="H2O_c0_H2O"/>
	<speciesReference species="cpd11822_c0" stoichiometry="1.0" name="1-Phosphatidyl-myo-inositol_C11H16O13PR2"/>
</listOfReactants>
<listOfProducts>
	<speciesReference species="cpd00867_c0" stoichiometry="1.0" name="Inositol_1-phosphate_c0_C6H12O9P"/>
	<speciesReference species="cpd11423_c0" stoichiometry="1.0" name="1,2-Diacyl-sn-glycerol_C5H6O5R2"/>
</listOfProducts>
</reaction>
	<reaction id="rxn07692" name="Reaction Added from: gene association: original name:rxn07692 added from:Arthrobacter_aurescens_TC1_SEED_model"  reversible="true">
<notes>
	<html:p>ISJPI: 1</html:p>
	<html:p>KEGG_REACTION: R07902</html:p>
	<html:p>KEGG_EC: NOEC</html:p>
	<html:p>FORMULA: (1.0) H2O (1.0) C33H49N7O18P3S &lt;==&gt;(1.0) H (1.0) C21H33N7O16P3S (1.0) C12H17O3 </html:p>
	<html:p>KEGG_DIRECTION: reversible</html:p>
	<html:p>KBASE_DIRECTION: forward</html:p>
	<html:p>STRUNIPROT: 0</html:p>
	<html:p>EQUATION: (1) (+)-7-Isojasmonic acid CoA[c] + (1) H2O[c] &lt;=&gt; (1) (+)-7-Isojasmonic acid[c] + (1) CoA[c] + (1) H+[c]</html:p>
</notes>
<listOfReactants>
	<speciesReference species="cpd00001_c0" stoichiometry="1.0" name="H2O_c0_H2O"/>
	<speciesReference species="cpd15055_c0" stoichiometry="1.0" name="(+)-7-Isojasmonic acid CoA_C33H49N7O18P3S"/>
</listOfReactants>
<listOfProducts>
	<speciesReference species="cpd15033_c0" stoichiometry="1.0" name="(+)-7-Isojasmonic acid_C12H17O3"/>
	<speciesReference species="cpd00010_c0" stoichiometry="1.0" name="CoA_c0_C21H33N7O16P3S"/>
	<speciesReference species="cpd00067_c0" stoichiometry="1.0" name="H_c0_H"/>
</listOfProducts>
</reaction>
	<reaction id="rxn11719" name="Reaction Added from: gene association: original name:rxn11719 added from:Arthrobacter_aurescens_TC1_SEED_model"  reversible="false">
<notes>
	<html:p>ISJPI: 1</html:p>
	<html:p>KEGG_REACTION: R08184</html:p>
	<html:p>KEGG_EC: NOEC</html:p>
	<html:p>FORMULA: (1.0) H2O (1.0) C43H75N7O17P3S ==&gt;(1.0) H (1.0) C21H33N7O16P3S (1.0) C22H43O2 </html:p>
	<html:p>KEGG_DIRECTION: forward</html:p>
	<html:p>KBASE_DIRECTION: forward</html:p>
	<html:p>STRUNIPROT: 0</html:p>
	<html:p>EQUATION: (1) Behenoyl-CoA[c] + (1) H2O[c] &lt;=&gt; (1) CoA[c] + (1) Docosanoate[c] + (1) H+[c]</html:p>
</notes>
<listOfReactants>
	<speciesReference species="cpd00001_c0" stoichiometry="1.0" name="H2O_c0_H2O"/>
	<speciesReference species="cpd16343_c0" stoichiometry="1.0" name="Behenoyl-CoA_C43H75N7O17P3S"/>
</listOfReactants>
<listOfProducts>
	<speciesReference species="cpd05196_c0" stoichiometry="1.0" name="Docosanoate_C22H43O2"/>
	<speciesReference species="cpd00010_c0" stoichiometry="1.0" name="CoA_c0_C21H33N7O16P3S"/>
	<speciesReference species="cpd00067_c0" stoichiometry="1.0" name="H_c0_H"/>
</listOfProducts>
</reaction>
	<reaction id="rxn09450_c0" name="fatty-acid--CoA_ligase_(hexadecenoate),_peroxisomal_c0"  reversible="false">
<notes>
	<html:p>GENE_ASSOCIATION: (kb|g.684.peg.661 or kb|g.684.peg.570 or kb|g.684.peg.3716 or kb|g.684.peg.1711 or kb|g.684.peg.2904 or kb|g.684.peg.1113 or kb|g.684.peg.4738)</html:p>
	<html:p>FORMULA: (1.0) C10H13N5O13P3 (1.0) H (1.0) C21H33N7O16P3S (1.0) C16H29O2 ==&gt;(1.0) C10H13N5O7P (1.0) H2O7P2 (1.0) C37H61N7O17P3S </html:p>
	<html:p>PROTEIN_ASSOCIATION: (kb|g.684.peg.661 or kb|g.684.peg.570 or kb|g.684.peg.3716 or kb|g.684.peg.1711 or kb|g.684.peg.2904 or kb|g.684.peg.1113 or kb|g.684.peg.4738)</html:p>
	<html:p>PROTEIN_CLASS: </html:p>
</notes>
<listOfReactants>
	<speciesReference species="cpd00002_c0" stoichiometry="1.0" name="ATP_c0_C10H13N5O13P3"/>
	<speciesReference species="cpd00010_c0" stoichiometry="1.0" name="CoA_c0_C21H33N7O16P3S"/>
	<speciesReference species="cpd00067_c0" stoichiometry="1.0" name="H_c0_H"/>
	<speciesReference species="cpd15237_c0" stoichiometry="1.0" name="hexadecenoate_c0_C16H29O2"/>
</listOfReactants>
<listOfProducts>
	<speciesReference species="cpd00012_c0" stoichiometry="1.0" name="PPi_c0_H2O7P2"/>
	<speciesReference species="cpd00018_c0" stoichiometry="1.0" name="AMP_c0_C10H13N5O7P"/>
	<speciesReference species="cpd15238_c0" stoichiometry="1.0" name="Hexadecenoyl-CoA_c0_C37H61N7O17P3S"/>
</listOfProducts>
</reaction>
	<reaction id="rxn05039" name="Reaction Added from: gene association: original name:pyrimidine phosphatase added from:Arthrobacter_aurescens_TC1_SEED_model"  reversible="true">
<notes>
	<html:p>ISJPI: 1</html:p>
	<html:p>KEGG_REACTION: R07280</html:p>
	<html:p>KEGG_EC: NOEC</html:p>
	<html:p>FORMULA: (1.0) H2O (1.0) C9H16N4O9P &lt;==&gt;(1.0) H (1.0) C9H16N4O6 (1.0) HO4P </html:p>
	<html:p>KEGG_DIRECTION: reversible</html:p>
	<html:p>KBASE_DIRECTION: forward</html:p>
	<html:p>STRUNIPROT: 0</html:p>
	<html:p>EQUATION: (1) 5-Amino-6--5-phosphoribitylaminouracil[c] + (1) H2O[c] &lt;=&gt; (1) 4--1-D-Ribitylamino-5-aminouracil[c] + (1) H+[c] + (1) Phosphate[c]</html:p>
</notes>
<listOfReactants>
	<speciesReference species="cpd02720_c0" stoichiometry="1.0" name="5-Amino-6--5-phosphoribitylaminouracil_c0_C9H16N4O9P"/>
	<speciesReference species="cpd00001_c0" stoichiometry="1.0" name="H2O_c0_H2O"/>
</listOfReactants>
<listOfProducts>
	<speciesReference species="cpd02882_c0" stoichiometry="1.0" name="4--1-D-Ribitylamino-5-aminouracil_c0_C9H16N4O6"/>
	<speciesReference species="cpd00009_c0" stoichiometry="1.0" name="Phosphate_c0_HO4P"/>
	<speciesReference species="cpd00067_c0" stoichiometry="1.0" name="H_c0_H"/>
</listOfProducts>
</reaction>
	<reaction id="rxn01286_c0" name="D-Glyceraldehyde:NAD+_oxidoreductase_c0"  reversible="true">
<notes>
	<html:p>ISJPI: 1</html:p>
	<html:p>GENE_ASSOCIATION: (kb|g.684.peg.3996)</html:p>
	<html:p>KEGG_REACTION: R01752</html:p>
	<html:p>KEGG_EC: 1.2.1.3</html:p>
	<html:p>FORMULA: (1.0) C21H26N7O14P2 (1.0) H2O (1.0) C3H6O3 &lt;==&gt;(2.0) H (1.0) C3H5O4 (1.0) C21H27N7O14P2 </html:p>
	<html:p>KEGG_DIRECTION: reversible</html:p>
	<html:p>KBASE_DIRECTION: forward</html:p>
	<html:p>STRUNIPROT: 1</html:p>
	<html:p>PROTEIN_ASSOCIATION: (kb|g.684.peg.3996)</html:p>
	<html:p>PROTEIN_CLASS: </html:p>
</notes>
<listOfReactants>
	<speciesReference species="cpd00003_c0" stoichiometry="1.0" name="NAD_c0_C21H26N7O14P2"/>
	<speciesReference species="cpd00001_c0" stoichiometry="1.0" name="H2O_c0_H2O"/>
	<speciesReference species="cpd00448_c0" stoichiometry="1.0" name="D-Glyceraldehyde_c0_C3H6O3"/>
</listOfReactants>
<listOfProducts>
	<speciesReference species="cpd00223_c0" stoichiometry="1.0" name="Glycerate_c0_C3H5O4"/>
	<speciesReference species="cpd00004_c0" stoichiometry="1.0" name="NADH_c0_C21H27N7O14P2"/>
	<speciesReference species="cpd00067_c0" stoichiometry="2.0" name="H_c0_H"/>
</listOfProducts>
</reaction>
	<reaction id="R_rxn00469_c0" name="N2_Acetyl_L_ornithine_amidohydrolase_c0"  reversible="true">
<notes>
	<html:p>GENE_ASSOCIATION: (fig|6666666.440926.peg.365 or fig|6666666.440926.peg.3135)</html:p>
	<html:p>PROTEIN_ASSOCIATION: (fig|6666666.440926.peg.365 or fig|6666666.440926.peg.3135)</html:p>
</notes>
<listOfReactants>
	<speciesReference species="M_cpd00342_c0" stoichiometry="1.0" name="N_Acetylornithine_c0"/>
	<speciesReference species="M_cpd00001_c0" stoichiometry="1.0" name="H2O_c0"/>
</listOfReactants>
<listOfProducts>
	<speciesReference species="M_cpd00029_c0" stoichiometry="1.0" name="Acetate_c0"/>
	<speciesReference species="M_cpd00064_c0" stoichiometry="1.0" name="Ornithine_c0"/>
</listOfProducts>
</reaction>
	<reaction id="rxn01919" name="Reaction Added from: gene association: original name:Gentisate:oxygen 1,2-oxidoreductase (decyclizing) added from:Arthrobacter_aurescens_TC1_SEED_model"  reversible="true">
<notes>
	<html:p>ISJPI: 1</html:p>
	<html:p>KEGG_REACTION: R02656</html:p>
	<html:p>KEGG_EC: NOEC</html:p>
	<html:p>FORMULA: (1.0) C7H5O4 (1.0) O2 &lt;==&gt;(1.0) H (1.0) C7H4O6 </html:p>
	<html:p>KEGG_DIRECTION: reversible</html:p>
	<html:p>KBASE_DIRECTION: forward</html:p>
	<html:p>STRUNIPROT: 0</html:p>
	<html:p>EQUATION: (1) Gentisate[c] + (1) O2[c] &lt;=&gt; (1) H+[c] + (1) Maleylpyruvate[c]</html:p>
</notes>
<listOfReactants>
	<speciesReference species="cpd00479_c0" stoichiometry="1.0" name="Gentisate_C7H5O4"/>
	<speciesReference species="cpd00007_c0" stoichiometry="1.0" name="O2_c0_O2"/>
</listOfReactants>
<listOfProducts>
	<speciesReference species="cpd01466_c0" stoichiometry="1.0" name="Maleylpyruvate_C7H4O6"/>
	<speciesReference species="cpd00067_c0" stoichiometry="1.0" name="H_c0_H"/>
</listOfProducts>
</reaction>
	<reaction id="R_rxn06372_c0" name="S_Adenosyl_L_methionine_unsaturated_phospholipid_methyltransferase_methenylating_c0"  reversible="true">
<notes>
	<html:p>GENE_ASSOCIATION: fig|6666666.440926.peg.3159</html:p>
	<html:p>PROTEIN_ASSOCIATION: fig|6666666.440926.peg.3159</html:p>
</notes>
<listOfReactants>
	<speciesReference species="M_cpd00017_c0" stoichiometry="1.0" name="S_Adenosyl_L_methionine_c0"/>
	<speciesReference species="M_cpd11827_c0" stoichiometry="1.0" name="Phospholipid_olefinic_fatty_acid_c0"/>
</listOfReactants>
<listOfProducts>
	<speciesReference species="M_cpd00067_c0" stoichiometry="1.0" name="H_plus__c0"/>
	<speciesReference species="M_cpd12496_c0" stoichiometry="1.0" name="Phospholipid_methylene_fatty_acid_c0"/>
	<speciesReference species="M_cpd00019_c0" stoichiometry="1.0" name="S_Adenosyl_homocysteine_c0"/>
</listOfProducts>
</reaction>
	<reaction id="rxn06493_c0" name="dihydrolipoylprotein:NAD+_oxidoreductase_c0"  reversible="false">
<notes>
	<html:p>ISJPI: 1</html:p>
	<html:p>GENE_ASSOCIATION: (kb|g.684.peg.17)</html:p>
	<html:p>KEGG_REACTION: R03815</html:p>
	<html:p>KEGG_EC: 1.8.1.4</html:p>
	<html:p>FORMULA: (1.0) C21H26N7O14P2 (1.0) CH3RS2 ==&gt;(1.0) H (1.0) C21H27N7O14P2 (1.0) CHRS2 </html:p>
	<html:p>KEGG_DIRECTION: forward</html:p>
	<html:p>KBASE_DIRECTION: reversible</html:p>
	<html:p>STRUNIPROT: 1</html:p>
	<html:p>PROTEIN_ASSOCIATION: (kb|g.684.peg.17)</html:p>
	<html:p>PROTEIN_CLASS: </html:p>
</notes>
<listOfReactants>
	<speciesReference species="cpd00003_c0" stoichiometry="1.0" name="NAD_c0_C21H26N7O14P2"/>
	<speciesReference species="cpd12225_c0" stoichiometry="1.0" name="Dihydrolipolprotein_c0_CH3RS2"/>
</listOfReactants>
<listOfProducts>
	<speciesReference species="cpd12005_c0" stoichiometry="1.0" name="Lipoylprotein_c0_CHRS2"/>
	<speciesReference species="cpd00004_c0" stoichiometry="1.0" name="NADH_c0_C21H27N7O14P2"/>
	<speciesReference species="cpd00067_c0" stoichiometry="1.0" name="H_c0_H"/>
</listOfProducts>
</reaction>
	<reaction id="rxn06394" name="Reaction Added from: gene association: original name:rxn06394 added from:Arthrobacter_aurescens_TC1_SEED_model"  reversible="false">
<notes>
	<html:p>ISJPI: 1</html:p>
	<html:p>KEGG_REACTION: R03491</html:p>
	<html:p>KEGG_EC: 3.2.1.18</html:p>
	<html:p>FORMULA: (1.0) C42H72N2O21R (1.0) H2O ==&gt;(1.0) C11H18NO9 (1.0) C31H56NO13R </html:p>
	<html:p>KEGG_DIRECTION: NA</html:p>
	<html:p>KBASE_DIRECTION: backward</html:p>
	<html:p>STRUNIPROT: 0</html:p>
	<html:p>EQUATION: (1) LacCer[c] + (1) Neu5Ac[c] &lt;=&gt; (1) GM3[c] + (1) H2O[c]</html:p>
</notes>
<listOfReactants>
	<speciesReference species="cpd00001_c0" stoichiometry="1.0" name="H2O_c0_H2O"/>
	<speciesReference species="cpd12599_c0" stoichiometry="1.0" name="GM3_C42H72N2O21R"/>
</listOfReactants>
<listOfProducts>
	<speciesReference species="cpd00232_c0" stoichiometry="1.0" name="Neu5Ac_C11H18NO9"/>
	<speciesReference species="cpd00947_c0" stoichiometry="1.0" name="LacCer_C31H56NO13R"/>
</listOfProducts>
</reaction>
	<reaction id="rxn11749" name="Reaction Added from: gene association: original name:5-deoxy-5-fluorocytidine aminohydrolase added from:Arthrobacter_aurescens_TC1_SEED_model"  reversible="false">
<notes>
	<html:p>ISJPI: 1</html:p>
	<html:p>KEGG_REACTION: R08221</html:p>
	<html:p>KEGG_EC: 3.5.4.5</html:p>
	<html:p>FORMULA: (1.0) H (1.0) C9H12N3O4F (1.0) H2O ==&gt;(1.0) H4N (1.0) C9H11N2O5F </html:p>
	<html:p>KEGG_DIRECTION: forward</html:p>
	<html:p>KBASE_DIRECTION: backward</html:p>
	<html:p>STRUNIPROT: 1</html:p>
	<html:p>EQUATION: (1) 5-Deoxy-5-fluorocytidine[c] + (1) H+[c] + (1) H2O[c] &lt;=&gt; (1) Doxifluridine[c] + (1) NH3[c]</html:p>
</notes>
<listOfReactants>
	<speciesReference species="cpd00001_c0" stoichiometry="1.0" name="H2O_c0_H2O"/>
	<speciesReference species="cpd16439_c0" stoichiometry="1.0" name="5-Deoxy-5-fluorocytidine_C9H12N3O4F"/>
	<speciesReference species="cpd00067_c0" stoichiometry="1.0" name="H_c0_H"/>
</listOfReactants>
<listOfProducts>
	<speciesReference species="cpd16329_c0" stoichiometry="1.0" name="Doxifluridine_C9H11N2O5F"/>
	<speciesReference species="cpd00013_c0" stoichiometry="1.0" name="NH3_c0_H4N"/>
</listOfProducts>
</reaction>
	<reaction id="rxn10473_c0" name="chlorideion_transport_out_via_diffusion_c0"  reversible="true">
<notes>
	<html:p>GENE_ASSOCIATION: </html:p>
	<html:p>FORMULA: (1.0) Cl &lt;==&gt;(1.0) Cl </html:p>
	<html:p>PROTEIN_ASSOCIATION: </html:p>
	<html:p>PROTEIN_CLASS: </html:p>
</notes>
<listOfReactants>
	<speciesReference species="cpd00099_e0" stoichiometry="1.0" name="Cl-_e0_Cl"/>
</listOfReactants>
<listOfProducts>
	<speciesReference species="cpd00099_c0" stoichiometry="1.0" name="Cl-_c0_Cl"/>
</listOfProducts>
</reaction>
	<reaction id="rxn01946" name="Reaction Added from: gene association: original name:4-Hydroxyphenylacetate:CoA ligase (AMP-forming) added from:Arthrobacter_aurescens_TC1_SEED_model"  reversible="false">
<notes>
	<html:p>ISJPI: 1</html:p>
	<html:p>KEGG_REACTION: R02699</html:p>
	<html:p>KEGG_EC: 6.2.1.30</html:p>
	<html:p>FORMULA: (1.0) C10H13N5O13P3 (1.0) H (1.0) C21H33N7O16P3S (1.0) C8H7O3 ==&gt;(1.0) C10H13N5O7P (1.0) H2O7P2 (1.0) C29H39N7O18P3S </html:p>
	<html:p>KEGG_DIRECTION: forward</html:p>
	<html:p>KBASE_DIRECTION: forward</html:p>
	<html:p>STRUNIPROT: 1</html:p>
	<html:p>EQUATION: (1) 4-Hydroxyphenylacetate[c] + (1) ATP[c] + (1) CoA[c] + (1) H+[c] &lt;=&gt; (1) 4-Hydroxyphenylacetyl-CoA[c] + (1) AMP[c] + (1) PPi[c]</html:p>
</notes>
<listOfReactants>
	<speciesReference species="cpd00002_c0" stoichiometry="1.0" name="ATP_c0_C10H13N5O13P3"/>
	<speciesReference species="cpd00489_c0" stoichiometry="1.0" name="4-Hydroxyphenylacetate_c0_C8H7O3"/>
	<speciesReference species="cpd00010_c0" stoichiometry="1.0" name="CoA_c0_C21H33N7O16P3S"/>
	<speciesReference species="cpd00067_c0" stoichiometry="1.0" name="H_c0_H"/>
</listOfReactants>
<listOfProducts>
	<speciesReference species="cpd00012_c0" stoichiometry="1.0" name="PPi_c0_H2O7P2"/>
	<speciesReference species="cpd00018_c0" stoichiometry="1.0" name="AMP_c0_C10H13N5O7P"/>
	<speciesReference species="cpd03165_c0" stoichiometry="1.0" name="4-Hydroxyphenylacetyl-CoA_C29H39N7O18P3S"/>
</listOfProducts>
</reaction>
	<reaction id="rxn08582" name="Reaction Added from: gene association: original name:aldose-1-epimerase added from:Arthrobacter_aurescens_TC1_SEED_model"  reversible="true">
<notes>
	<html:p>FORMULA: (1.0) C6H12O6 &lt;==&gt;(1.0) C6H12O6 </html:p>
	<html:p>EQUATION: (1) beta D-Galactose[c] &lt;=&gt; (1) Galactose[c]</html:p>
</notes>
<listOfReactants>
	<speciesReference species="cpd00709_c0" stoichiometry="1.0" name="beta D-Galactose_C6H12O6"/>
</listOfReactants>
<listOfProducts>
	<speciesReference species="cpd00108_c0" stoichiometry="1.0" name="Galactose_c0_C6H12O6"/>
</listOfProducts>
</reaction>
	<reaction id="rxn05072" name="Reaction Added from: gene association: original name:1D-myo-inositol-3-phosphate lyase (isomerizing) added from:Arthrobacter_aurescens_TC1_SEED_model"  reversible="true">
<notes>
	<html:p>ISJPI: 1</html:p>
	<html:p>KEGG_REACTION: R07324</html:p>
	<html:p>KEGG_EC: 5.5.1.4</html:p>
	<html:p>FORMULA: (1.0) C6H12O9P &lt;==&gt;(1.0) C6H12O9P </html:p>
	<html:p>KEGG_DIRECTION: reversible</html:p>
	<html:p>KBASE_DIRECTION: reversible</html:p>
	<html:p>STRUNIPROT: 0</html:p>
	<html:p>EQUATION: (1) D-glucose-6-phosphate[c] &lt;=&gt; (1) Inositol 3-phosphate[c]</html:p>
</notes>
<listOfReactants>
	<speciesReference species="cpd00079_c0" stoichiometry="1.0" name="D-glucose-6-phosphate_c0_C6H12O9P"/>
</listOfReactants>
<listOfProducts>
	<speciesReference species="cpd02484_c0" stoichiometry="1.0" name="Inositol_3-phosphate_c0_C6H12O9P"/>
</listOfProducts>
</reaction>
	<reaction id="rxn11743" name="Reaction Added from: gene association: original name:betaine aldehyde:oxygen oxidoreductase added from:Arthrobacter_aurescens_TC1_SEED_model"  reversible="true">
<notes>
	<html:p>ISJPI: 1</html:p>
	<html:p>KEGG_REACTION: R08211</html:p>
	<html:p>KEGG_EC: 1.1.3.17</html:p>
	<html:p>FORMULA: (1.0) C5H12NO (1.0) H2O (1.0) O2 &lt;==&gt;(1.0) H (1.0) H2O2 (1.0) C5H11NO2 </html:p>
	<html:p>KEGG_DIRECTION: reversible</html:p>
	<html:p>KBASE_DIRECTION: forward</html:p>
	<html:p>STRUNIPROT: 1</html:p>
	<html:p>EQUATION: (1) Betaine aldehyde[c] + (1) H2O[c] + (1) O2[c] &lt;=&gt; (1) BET[c] + (1) H+[c] + (1) H2O2[c]</html:p>
</notes>
<listOfReactants>
	<speciesReference species="cpd00447_c0" stoichiometry="1.0" name="Betaine_aldehyde_c0_C5H12NO"/>
	<speciesReference species="cpd00001_c0" stoichiometry="1.0" name="H2O_c0_H2O"/>
	<speciesReference species="cpd00007_c0" stoichiometry="1.0" name="O2_c0_O2"/>
</listOfReactants>
<listOfProducts>
	<speciesReference species="cpd00025_c0" stoichiometry="1.0" name="H2O2_c0_H2O2"/>
	<speciesReference species="cpd00540_c0" stoichiometry="1.0" name="BET_c0_C5H11NO2"/>
	<speciesReference species="cpd00067_c0" stoichiometry="1.0" name="H_c0_H"/>
</listOfProducts>
</reaction>
	<reaction id="rxn11744" name="Reaction Added from: gene association: original name:choline oxidase added from:Arthrobacter_aurescens_TC1_SEED_model"  reversible="false">
<notes>
	<html:p>ISJPI: 1</html:p>
	<html:p>KEGG_REACTION: R08212</html:p>
	<html:p>KEGG_EC: 1.1.3.17</html:p>
	<html:p>FORMULA: (1.0) C5H14NO (1.0) H2O (2.0) O2 ==&gt;(1.0) H (2.0) H2O2 (1.0) C5H11NO2 </html:p>
	<html:p>KEGG_DIRECTION: NA</html:p>
	<html:p>KBASE_DIRECTION: forward</html:p>
	<html:p>STRUNIPROT: 1</html:p>
	<html:p>EQUATION: (1) Choline[c] + (1) H2O[c] + (2) O2[c] &lt;=&gt; (1) BET[c] + (1) H+[c] + (2) H2O2[c]</html:p>
</notes>
<listOfReactants>
	<speciesReference species="cpd00001_c0" stoichiometry="1.0" name="H2O_c0_H2O"/>
	<speciesReference species="cpd00007_c0" stoichiometry="2.0" name="O2_c0_O2"/>
	<speciesReference species="cpd00098_c0" stoichiometry="1.0" name="Choline_c0_C5H14NO"/>
</listOfReactants>
<listOfProducts>
	<speciesReference species="cpd00025_c0" stoichiometry="2.0" name="H2O2_c0_H2O2"/>
	<speciesReference species="cpd00540_c0" stoichiometry="1.0" name="BET_c0_C5H11NO2"/>
	<speciesReference species="cpd00067_c0" stoichiometry="1.0" name="H_c0_H"/>
</listOfProducts>
</reaction>
	<reaction id="rxn00189_c0" name="L-Glutamine_amidohydrolase_c0"  reversible="true">
<notes>
	<html:p>ISJPI: 1</html:p>
	<html:p>GENE_ASSOCIATION: (kb|g.684.peg.2985 or kb|g.684.peg.2323)</html:p>
	<html:p>KEGG_REACTION: R00256</html:p>
	<html:p>KEGG_EC: 3.5.1.2</html:p>
	<html:p>FORMULA: (1.0) C5H10N2O3 (1.0) H2O &lt;==&gt;(1.0) H4N (1.0) C5H8NO4 </html:p>
	<html:p>KEGG_DIRECTION: reversible</html:p>
	<html:p>KBASE_DIRECTION: forward</html:p>
	<html:p>STRUNIPROT: 1</html:p>
	<html:p>PROTEIN_ASSOCIATION: (kb|g.684.peg.2985 or kb|g.684.peg.2323)</html:p>
	<html:p>PROTEIN_CLASS: </html:p>
</notes>
<listOfReactants>
	<speciesReference species="cpd00053_c0" stoichiometry="1.0" name="L-Glutamine_c0_C5H10N2O3"/>
	<speciesReference species="cpd00001_c0" stoichiometry="1.0" name="H2O_c0_H2O"/>
</listOfReactants>
<listOfProducts>
	<speciesReference species="cpd00013_c0" stoichiometry="1.0" name="NH3_c0_H4N"/>
	<speciesReference species="cpd00023_c0" stoichiometry="1.0" name="L-Glutamate_c0_C5H8NO4"/>
</listOfProducts>
</reaction>
	<reaction id="rxn05315_c0" name="ZN2t4_c0"  reversible="true">
<notes>
	<html:p>GENE_ASSOCIATION: (kb|g.684.peg.4794 or kb|g.684.peg.3868 or kb|g.684.peg.3907 or kb|g.684.peg.3889)</html:p>
	<html:p>FORMULA: (1.0) Zn (1.0) K (1.0) H &lt;==&gt;(1.0) H (1.0) Zn (1.0) K </html:p>
	<html:p>PROTEIN_ASSOCIATION: (kb|g.684.peg.4794 or kb|g.684.peg.3868 or kb|g.684.peg.3907 or kb|g.684.peg.3889)</html:p>
	<html:p>PROTEIN_CLASS: </html:p>
</notes>
<listOfReactants>
	<speciesReference species="cpd00067_e0" stoichiometry="1.0" name="H_e0_H"/>
	<speciesReference species="cpd00034_c0" stoichiometry="1.0" name="Zn2_c0_Zn"/>
	<speciesReference species="cpd00205_e0" stoichiometry="1.0" name="K_e0_K"/>
</listOfReactants>
<listOfProducts>
	<speciesReference species="cpd00205_c0" stoichiometry="1.0" name="K_c0_K"/>
	<speciesReference species="cpd00034_e0" stoichiometry="1.0" name="Zn2_e0_Zn"/>
	<speciesReference species="cpd00067_c0" stoichiometry="1.0" name="H_c0_H"/>
</listOfProducts>
</reaction>
	<reaction id="rxn09412" name="Reaction Added from: gene association: original name:glutamate-5-semialdehyde dehydrogenase added from:Arthrobacter_aurescens_TC1_SEED_model"  reversible="false">
<notes>
	<html:p>FORMULA: (1.0) C21H27N7O14P2 (1.0) C5H9NO7P ==&gt;(1.0) C21H26N7O14P2 (1.0) C5H9NO3 (1.0) HO4P </html:p>
	<html:p>EQUATION: (1) L-Glutamyl 5-phosphate[c] + (1) NADH[c] &lt;=&gt; (1) L-Glutamate5-semialdehyde[c] + (1) NAD[c] + (1) Phosphate[c]</html:p>
</notes>
<listOfReactants>
	<speciesReference species="cpd02097_c0" stoichiometry="1.0" name="L-Glutamyl_5-phosphate_c0_C5H9NO7P"/>
	<speciesReference species="cpd00004_c0" stoichiometry="1.0" name="NADH_c0_C21H27N7O14P2"/>
</listOfReactants>
<listOfProducts>
	<speciesReference species="cpd00009_c0" stoichiometry="1.0" name="Phosphate_c0_HO4P"/>
	<speciesReference species="cpd00003_c0" stoichiometry="1.0" name="NAD_c0_C21H26N7O14P2"/>
	<speciesReference species="cpd00858_c0" stoichiometry="1.0" name="L-Glutamate5-semialdehyde_c0_C5H9NO3"/>
</listOfProducts>
</reaction>
	<reaction id="rxn05145_c0" name="Orthophosphate-ABC_transport_c0"  reversible="true">
<notes>
	<html:p>GENE_ASSOCIATION: (kb|g.684.peg.1275) and (kb|g.684.peg.1477) and (kb|g.684.peg.1336) and (kb|g.684.peg.1626)</html:p>
	<html:p>FORMULA: (1.0) C10H13N5O13P3 (1.0) HO4P (1.0) H2O &lt;==&gt;(1.0) H (2.0) HO4P (1.0) C10H13N5O10P2 </html:p>
	<html:p>PROTEIN_ASSOCIATION: (kb|g.684.peg.1275) and (kb|g.684.peg.1477) and (kb|g.684.peg.1336) and (kb|g.684.peg.1626)</html:p>
	<html:p>PROTEIN_CLASS: ,,,</html:p>
</notes>
<listOfReactants>
	<speciesReference species="cpd00002_c0" stoichiometry="1.0" name="ATP_c0_C10H13N5O13P3"/>
	<speciesReference species="cpd00009_e0" stoichiometry="1.0" name="Phosphate_e0_HO4P"/>
	<speciesReference species="cpd00001_c0" stoichiometry="1.0" name="H2O_c0_H2O"/>
</listOfReactants>
<listOfProducts>
	<speciesReference species="cpd00009_c0" stoichiometry="2.0" name="Phosphate_c0_HO4P"/>
	<speciesReference species="cpd00008_c0" stoichiometry="1.0" name="ADP_c0_C10H13N5O10P2"/>
	<speciesReference species="cpd00067_c0" stoichiometry="1.0" name="H_c0_H"/>
</listOfProducts>
</reaction>
	<reaction id="rxn09417" name="Reaction Added from: gene association: original name:succinate dehydrogenase (ubiquinone-6), mitochondrial added from:Arthrobacter_aurescens_TC1_SEED_model"  reversible="true">
<notes>
	<html:p>FORMULA: (1.0) C4H4O4 (1.0) C39H58O4 &lt;==&gt;(1.0) C4H2O4 (1.0) C39H60O4 </html:p>
	<html:p>EQUATION: (1) Succinate[c] + (1) Ubiquinone-6[c] &lt;=&gt; (1) Fumarate[c] + (1) Ubiquinol-6[c]</html:p>
</notes>
<listOfReactants>
	<speciesReference species="cpd00036_c0" stoichiometry="1.0" name="Succinate_c0_C4H4O4"/>
	<speciesReference species="cpd15290_c0" stoichiometry="1.0" name="Ubiquinone-6_C39H58O4"/>
</listOfReactants>
<listOfProducts>
	<speciesReference species="cpd00106_c0" stoichiometry="1.0" name="Fumarate_c0_C4H2O4"/>
	<speciesReference species="cpd15291_c0" stoichiometry="1.0" name="Ubiquinol-6_C39H60O4"/>
</listOfProducts>
</reaction>
	<reaction id="rxn01932" name="Reaction Added from: gene association: original name:Hydorogen-peroxide:hydrogen-peroxide oxidoreductase added from:Arthrobacter_aurescens_TC1_SEED_model"  reversible="false">
<notes>
	<html:p>FORMULA: (2.0) C7H6NO3 (3.0) O2 ==&gt;(3.0) H2O2 (1.0) C14H6N2O6 </html:p>
	<html:p>EQUATION: (2) 3-Hydroxyanthranilate[c] + (3) O2[c] &lt;=&gt; (1) Cinnavalininate[c] + (3) H2O2[c]</html:p>
</notes>
<listOfReactants>
	<speciesReference species="cpd00007_c0" stoichiometry="3.0" name="O2_c0_O2"/>
	<speciesReference species="cpd00483_c0" stoichiometry="2.0" name="3-Hydroxyanthranilate_c0_C7H6NO3"/>
</listOfReactants>
<listOfProducts>
	<speciesReference species="cpd00025_c0" stoichiometry="3.0" name="H2O2_c0_H2O2"/>
	<speciesReference species="cpd03351_c0" stoichiometry="1.0" name="Cinnavalininate_C14H6N2O6"/>
</listOfProducts>
</reaction>
	<reaction id="rxn01274_c0" name="S-(2-Hydroxyacyl)glutathione_hydrolase_c0"  reversible="false">
<notes>
	<html:p>ISJPI: 1</html:p>
	<html:p>GENE_ASSOCIATION: (kb|g.684.peg.2753 or kb|g.684.peg.3361 or kb|g.684.peg.4830)</html:p>
	<html:p>KEGG_REACTION: R01736</html:p>
	<html:p>KEGG_EC: 3.1.2.6</html:p>
	<html:p>FORMULA: (1.0) H2O (1.0) C13H20N3O8S ==&gt;(1.0) H (1.0) C10H16N3O6S (1.0) C3H5O3 </html:p>
	<html:p>KEGG_DIRECTION: forward</html:p>
	<html:p>KBASE_DIRECTION: forward</html:p>
	<html:p>STRUNIPROT: 0</html:p>
	<html:p>PROTEIN_ASSOCIATION: (kb|g.684.peg.2753 or kb|g.684.peg.3361 or kb|g.684.peg.4830)</html:p>
	<html:p>PROTEIN_CLASS: </html:p>
</notes>
<listOfReactants>
	<speciesReference species="cpd02182_c0" stoichiometry="1.0" name="R-S-Lactoylglutathione_c0_C13H20N3O8S"/>
	<speciesReference species="cpd00001_c0" stoichiometry="1.0" name="H2O_c0_H2O"/>
</listOfReactants>
<listOfProducts>
	<speciesReference species="cpd00042_c0" stoichiometry="1.0" name="GSH_c0_C10H16N3O6S"/>
	<speciesReference species="cpd00221_c0" stoichiometry="1.0" name="D-Lactate_c0_C3H5O3"/>
	<speciesReference species="cpd00067_c0" stoichiometry="1.0" name="H_c0_H"/>
</listOfProducts>
</reaction>
	<reaction id="rxn05352_c0" name="Octanoyl-[acyl-carrier_protein]:malonyl-CoA_c0"  reversible="true">
<notes>
	<html:p>ISJPI: 0</html:p>
	<html:p>GENE_ASSOCIATION: (kb|g.684.peg.1576)</html:p>
	<html:p>KEGG_REACTION: R04959</html:p>
	<html:p>KEGG_EC: 1.3.1.10</html:p>
	<html:p>FORMULA: (1.0) H (1.0) C19H33N2O8PRS (1.0) C21H27N7O17P3 &lt;==&gt;(1.0) C21H26N7O17P3 (1.0) C19H35N2O8PRS </html:p>
	<html:p>KEGG_DIRECTION: reversible</html:p>
	<html:p>KBASE_DIRECTION: backward</html:p>
	<html:p>STRUNIPROT: 0</html:p>
	<html:p>PROTEIN_ASSOCIATION: (kb|g.684.peg.1576)</html:p>
	<html:p>PROTEIN_CLASS: </html:p>
</notes>
<listOfReactants>
	<speciesReference species="cpd00005_c0" stoichiometry="1.0" name="NADPH_c0_C21H27N7O17P3"/>
	<speciesReference species="cpd11471_c0" stoichiometry="1.0" name="2E-Octenoyl-acp_c0_C19H33N2O8PRS"/>
	<speciesReference species="cpd00067_c0" stoichiometry="1.0" name="H_c0_H"/>
</listOfReactants>
<listOfProducts>
	<speciesReference species="cpd11470_c0" stoichiometry="1.0" name="Octanoyl-ACP_c0_C19H35N2O8PRS"/>
	<speciesReference species="cpd00006_c0" stoichiometry="1.0" name="NADP_c0_C21H26N7O17P3"/>
</listOfProducts>
</reaction>
	<reaction id="rxn03421_c0" name="GTP_7,8-8,9-dihydrolase_c0"  reversible="true">
<notes>
	<html:p>ISJPI: 1</html:p>
	<html:p>GENE_ASSOCIATION: (kb|g.684.peg.790)</html:p>
	<html:p>KEGG_REACTION: R05048</html:p>
	<html:p>KEGG_EC: 3.5.4.16</html:p>
	<html:p>FORMULA: (1.0) C9H15N5O14P3 &lt;==&gt;(1.0) C9H15N5O14P3 </html:p>
	<html:p>KEGG_DIRECTION: reversible</html:p>
	<html:p>KBASE_DIRECTION: reversible</html:p>
	<html:p>STRUNIPROT: 1</html:p>
	<html:p>PROTEIN_ASSOCIATION: (kb|g.684.peg.790)</html:p>
	<html:p>PROTEIN_CLASS: </html:p>
</notes>
<listOfReactants>
	<speciesReference species="cpd03519_c0" stoichiometry="1.0" name="2_5-Diaminopyrimidine_nucleoside_triphosphate_c0_C9H15N5O14P3"/>
</listOfReactants>
<listOfProducts>
	<speciesReference species="cpd03666_c0" stoichiometry="1.0" name="2_5-Diamino-6-5-triphosphoryl-3_4-trihydroxy-2-oxopentyl-_amino-4-oxopyrimidine_c0_C9H15N5O14P3"/>
</listOfProducts>
</reaction>
	<reaction id="rxn01937" name="Reaction Added from: gene association: original name:Indole-3-acetaldehyde:NAD+ oxidoreductase added from:Arthrobacter_aurescens_TC1_SEED_model"  reversible="true">
<notes>
	<html:p>ISJPI: 1</html:p>
	<html:p>KEGG_REACTION: R02678</html:p>
	<html:p>KEGG_EC: 1.2.1.3</html:p>
	<html:p>FORMULA: (1.0) C10H9NO (1.0) H2O (1.0) C21H26N7O14P2 &lt;==&gt;(2.0) H (1.0) C10H8NO2 (1.0) C21H27N7O14P2 </html:p>
	<html:p>KEGG_DIRECTION: reversible</html:p>
	<html:p>KBASE_DIRECTION: forward</html:p>
	<html:p>STRUNIPROT: 1</html:p>
	<html:p>EQUATION: (1) H2O[c] + (1) Indoleacetaldehyde[c] + (1) NAD[c] &lt;=&gt; (2) H+[c] + (1) Indoleacetate[c] + (1) NADH[c]</html:p>
</notes>
<listOfReactants>
	<speciesReference species="cpd00003_c0" stoichiometry="1.0" name="NAD_c0_C21H26N7O14P2"/>
	<speciesReference species="cpd00001_c0" stoichiometry="1.0" name="H2O_c0_H2O"/>
	<speciesReference species="cpd00486_c0" stoichiometry="1.0" name="Indoleacetaldehyde_C10H9NO"/>
</listOfReactants>
<listOfProducts>
	<speciesReference species="cpd00703_c0" stoichiometry="1.0" name="Indoleacetate_c0_C10H8NO2"/>
	<speciesReference species="cpd00004_c0" stoichiometry="1.0" name="NADH_c0_C21H27N7O14P2"/>
	<speciesReference species="cpd00067_c0" stoichiometry="2.0" name="H_c0_H"/>
</listOfProducts>
</reaction>
	<reaction id="rxn08469_c0" name="FMNH2-dependent_monooxygenase_(ethanesulfonate)_c0"  reversible="false">
<notes>
	<html:p>GENE_ASSOCIATION: (kb|g.684.peg.2847)</html:p>
	<html:p>FORMULA: (1.0) C17H22N4O9P (1.0) O2 (1.0) C2H5O3S ==&gt;(1.0) C17H20N4O9P (1.0) H2O (1.0) HO3S (1.0) C2H4O </html:p>
	<html:p>PROTEIN_ASSOCIATION: (kb|g.684.peg.2847)</html:p>
	<html:p>PROTEIN_CLASS: </html:p>
</notes>
<listOfReactants>
	<speciesReference species="cpd01270_c0" stoichiometry="1.0" name="FMNH2_c0_C17H22N4O9P"/>
	<speciesReference species="cpd00007_c0" stoichiometry="1.0" name="O2_c0_O2"/>
	<speciesReference species="cpd11579_c0" stoichiometry="1.0" name="ethanesulfonate_c0_C2H5O3S"/>
</listOfReactants>
<listOfProducts>
	<speciesReference species="cpd00071_c0" stoichiometry="1.0" name="Acetaldehyde_c0_C2H4O"/>
	<speciesReference species="cpd00001_c0" stoichiometry="1.0" name="H2O_c0_H2O"/>
	<speciesReference species="cpd00050_c0" stoichiometry="1.0" name="FMN_c0_C17H20N4O9P"/>
	<speciesReference species="cpd00081_c0" stoichiometry="1.0" name="Sulfite_c0_HO3S"/>
</listOfProducts>
</reaction>
	<reaction id="rxn00608" name="Reaction Added from: gene association: original name:6-Phospho-beta-D-glucosyl-(1,4)-D-gluxose glucohydrolase added from:Arthrobacter_aurescens_TC1_SEED_model"  reversible="false">
<notes>
	<html:p>ISJPI: 1</html:p>
	<html:p>KEGG_REACTION: R00839</html:p>
	<html:p>KEGG_EC: 3.2.1.86</html:p>
	<html:p>FORMULA: (1.0) H2O (1.0) C12H22O14P ==&gt;(1.0) C6H12O6 (1.0) C6H12O9P </html:p>
	<html:p>KEGG_DIRECTION: NA</html:p>
	<html:p>KBASE_DIRECTION: forward</html:p>
	<html:p>STRUNIPROT: 1</html:p>
	<html:p>EQUATION: (1) H2O[c] + (1) cellobiose 6-phoshate[c] &lt;=&gt; (1) D-Glucose[c] + (1) D-glucose-6-phosphate[c]</html:p>
</notes>
<listOfReactants>
	<speciesReference species="cpd02760_c0" stoichiometry="1.0" name="cellobiose 6-phoshate_C12H22O14P"/>
	<speciesReference species="cpd00001_c0" stoichiometry="1.0" name="H2O_c0_H2O"/>
</listOfReactants>
<listOfProducts>
	<speciesReference species="cpd00079_c0" stoichiometry="1.0" name="D-glucose-6-phosphate_c0_C6H12O9P"/>
	<speciesReference species="cpd00027_c0" stoichiometry="1.0" name="D-Glucose_c0_C6H12O6"/>
</listOfProducts>
</reaction>
	<reaction id="rxn06390" name="Reaction Added from: gene association: original name:ATP:[L-glutamate:ammonia ligase (ADP-forming)] adenylyltransferase added from:Arthrobacter_aurescens_TC1_SEED_model"  reversible="false">
<notes>
	<html:p>ISJPI: 1</html:p>
	<html:p>KEGG_REACTION: R03473</html:p>
	<html:p>KEGG_EC: 2.7.7.42</html:p>
	<html:p>FORMULA: (1.0) C10H13N5O13P3 (1.0) C10H10N2O3R2 ==&gt;(1.0) H2O7P2 (1.0) C20H21N7O9PR2 </html:p>
	<html:p>KEGG_DIRECTION: NA</html:p>
	<html:p>KBASE_DIRECTION: forward</html:p>
	<html:p>STRUNIPROT: 1</html:p>
	<html:p>EQUATION: (1) ATP[c] + (1) [L-Glutamate:ammonia ligase (ADP-forming)][c] &lt;=&gt; (1) Adenylyl-[L-glutamate:ammonia ligase (ADP-forming)][c] + (1) PPi[c]</html:p>
</notes>
<listOfReactants>
	<speciesReference species="cpd00002_c0" stoichiometry="1.0" name="ATP_c0_C10H13N5O13P3"/>
	<speciesReference species="cpd11838_c0" stoichiometry="1.0" name="[L-Glutamate:ammonia ligase (ADP-forming)]_C10H10N2O3R2"/>
</listOfReactants>
<listOfProducts>
	<speciesReference species="cpd00012_c0" stoichiometry="1.0" name="PPi_c0_H2O7P2"/>
	<speciesReference species="cpd11841_c0" stoichiometry="1.0" name="Adenylyl-[L-glutamate:ammonia ligase (ADP-forming)]_C20H21N7O9PR2"/>
</listOfProducts>
</reaction>
	<reaction id="rxn09449_c0" name="fatty-acid--CoA_ligase_(octadecanoate)_c0"  reversible="false">
<notes>
	<html:p>GENE_ASSOCIATION: (kb|g.684.peg.661 or kb|g.684.peg.570 or kb|g.684.peg.3716 or kb|g.684.peg.1711 or kb|g.684.peg.2904 or kb|g.684.peg.1113 or kb|g.684.peg.4738)</html:p>
	<html:p>FORMULA: (1.0) C10H13N5O13P3 (1.0) H (1.0) C21H33N7O16P3S (1.0) C18H35O2 ==&gt;(1.0) C10H13N5O7P (1.0) H2O7P2 (1.0) C39H67N7O17P3S </html:p>
	<html:p>PROTEIN_ASSOCIATION: (kb|g.684.peg.661 or kb|g.684.peg.570 or kb|g.684.peg.3716 or kb|g.684.peg.1711 or kb|g.684.peg.2904 or kb|g.684.peg.1113 or kb|g.684.peg.4738)</html:p>
	<html:p>PROTEIN_CLASS: </html:p>
</notes>
<listOfReactants>
	<speciesReference species="cpd01080_c0" stoichiometry="1.0" name="ocdca_c0_C18H35O2"/>
	<speciesReference species="cpd00002_c0" stoichiometry="1.0" name="ATP_c0_C10H13N5O13P3"/>
	<speciesReference species="cpd00010_c0" stoichiometry="1.0" name="CoA_c0_C21H33N7O16P3S"/>
	<speciesReference species="cpd00067_c0" stoichiometry="1.0" name="H_c0_H"/>
</listOfReactants>
<listOfProducts>
	<speciesReference species="cpd00327_c0" stoichiometry="1.0" name="strcoa_c0_C39H67N7O17P3S"/>
	<speciesReference species="cpd00012_c0" stoichiometry="1.0" name="PPi_c0_H2O7P2"/>
	<speciesReference species="cpd00018_c0" stoichiometry="1.0" name="AMP_c0_C10H13N5O7P"/>
</listOfProducts>
</reaction>
	<reaction id="rxn10409" name="Reaction Added from: gene association: original name:fatty-acid--CoA ligase (Iso-C17:0) added from:Arthrobacter_aurescens_TC1_SEED_model"  reversible="false">
<notes>
	<html:p>FORMULA: (1.0) C10H13N5O13P3 (1.0) H (1.0) C21H33N7O16P3S (1.0) C17H33O2 ==&gt;(1.0) C38H65N7O17P3S (1.0) C10H13N5O7P (1.0) H2O7P2 </html:p>
	<html:p>EQUATION: (1) ATP[c] + (1) CoA[c] + (1) H+[c] + (1) fa11[c] &lt;=&gt; (1) AMP[c] + (1) Iso-C17:0 CoA[c] + (1) PPi[c]</html:p>
</notes>
<listOfReactants>
	<speciesReference species="cpd00002_c0" stoichiometry="1.0" name="ATP_c0_C10H13N5O13P3"/>
	<speciesReference species="cpd11431_c0" stoichiometry="1.0" name="fa11_c0_C17H33O2"/>
	<speciesReference species="cpd00010_c0" stoichiometry="1.0" name="CoA_c0_C21H33N7O16P3S"/>
	<speciesReference species="cpd00067_c0" stoichiometry="1.0" name="H_c0_H"/>
</listOfReactants>
<listOfProducts>
	<speciesReference species="cpd00012_c0" stoichiometry="1.0" name="PPi_c0_H2O7P2"/>
	<speciesReference species="cpd00018_c0" stoichiometry="1.0" name="AMP_c0_C10H13N5O7P"/>
	<speciesReference species="cpd15801_c0" stoichiometry="1.0" name="Iso-C17:0 CoA_C38H65N7O17P3S"/>
</listOfProducts>
</reaction>
	<reaction id="rxn10408" name="Reaction Added from: gene association: original name:fatty-acid--CoA ligase (anteiso-C17:0) added from:Arthrobacter_aurescens_TC1_SEED_model"  reversible="false">
<notes>
	<html:p>FORMULA: (1.0) C10H13N5O13P3 (1.0) H (1.0) C21H33N7O16P3S (1.0) C17H33O2 ==&gt;(1.0) C10H13N5O7P (1.0) H2O7P2 (1.0) C38H65N7O17P3S </html:p>
	<html:p>EQUATION: (1) ATP[c] + (1) CoA[c] + (1) H+[c] + (1) fa12[c] &lt;=&gt; (1) AMP[c] + (1) Anteiso-C17:0 CoA[c] + (1) PPi[c]</html:p>
</notes>
<listOfReactants>
	<speciesReference species="cpd11433_c0" stoichiometry="1.0" name="fa12_c0_C17H33O2"/>
	<speciesReference species="cpd00002_c0" stoichiometry="1.0" name="ATP_c0_C10H13N5O13P3"/>
	<speciesReference species="cpd00010_c0" stoichiometry="1.0" name="CoA_c0_C21H33N7O16P3S"/>
	<speciesReference species="cpd00067_c0" stoichiometry="1.0" name="H_c0_H"/>
</listOfReactants>
<listOfProducts>
	<speciesReference species="cpd00012_c0" stoichiometry="1.0" name="PPi_c0_H2O7P2"/>
	<speciesReference species="cpd00018_c0" stoichiometry="1.0" name="AMP_c0_C10H13N5O7P"/>
	<speciesReference species="cpd15802_c0" stoichiometry="1.0" name="Anteiso-C17:0 CoA_C38H65N7O17P3S"/>
</listOfProducts>
</reaction>
	<reaction id="rxn10407" name="Reaction Added from: gene association: original name:fatty-acid--CoA ligase (Iso-C16:0) added from:Arthrobacter_aurescens_TC1_SEED_model"  reversible="false">
<notes>
	<html:p>FORMULA: (1.0) C10H13N5O13P3 (1.0) H (1.0) C21H33N7O16P3S (1.0) C16H31O2 ==&gt;(1.0) C10H13N5O7P (1.0) H2O7P2 (1.0) C37H63N7O17P3S </html:p>
	<html:p>EQUATION: (1) ATP[c] + (1) CoA[c] + (1) H+[c] + (1) fa6[c] &lt;=&gt; (1) AMP[c] + (1) Iso-C16:0 CoA[c] + (1) PPi[c]</html:p>
</notes>
<listOfReactants>
	<speciesReference species="cpd11440_c0" stoichiometry="1.0" name="fa6_c0_C16H31O2"/>
	<speciesReference species="cpd00002_c0" stoichiometry="1.0" name="ATP_c0_C10H13N5O13P3"/>
	<speciesReference species="cpd00010_c0" stoichiometry="1.0" name="CoA_c0_C21H33N7O16P3S"/>
	<speciesReference species="cpd00067_c0" stoichiometry="1.0" name="H_c0_H"/>
</listOfReactants>
<listOfProducts>
	<speciesReference species="cpd00012_c0" stoichiometry="1.0" name="PPi_c0_H2O7P2"/>
	<speciesReference species="cpd00018_c0" stoichiometry="1.0" name="AMP_c0_C10H13N5O7P"/>
	<speciesReference species="cpd15806_c0" stoichiometry="1.0" name="Iso-C16:0 CoA_C37H63N7O17P3S"/>
</listOfProducts>
</reaction>
	<reaction id="rxn10406" name="Reaction Added from: gene association: original name:fatty-acid--CoA ligase (Iso-C15:0) added from:Arthrobacter_aurescens_TC1_SEED_model"  reversible="false">
<notes>
	<html:p>FORMULA: (1.0) C15H29O2 (1.0) C10H13N5O13P3 (1.0) H (1.0) C21H33N7O16P3S ==&gt;(1.0) C36H61N7O17P3S (1.0) C10H13N5O7P (1.0) H2O7P2 </html:p>
	<html:p>EQUATION: (1) ATP[c] + (1) CoA[c] + (1) H+[c] + (1) fa3[c] &lt;=&gt; (1) AMP[c] + (1) Iso-C15:0 CoA[c] + (1) PPi[c]</html:p>
</notes>
<listOfReactants>
	<speciesReference species="cpd00002_c0" stoichiometry="1.0" name="ATP_c0_C10H13N5O13P3"/>
	<speciesReference species="cpd11436_c0" stoichiometry="1.0" name="fa3_c0_C15H29O2"/>
	<speciesReference species="cpd00010_c0" stoichiometry="1.0" name="CoA_c0_C21H33N7O16P3S"/>
	<speciesReference species="cpd00067_c0" stoichiometry="1.0" name="H_c0_H"/>
</listOfReactants>
<listOfProducts>
	<speciesReference species="cpd00012_c0" stoichiometry="1.0" name="PPi_c0_H2O7P2"/>
	<speciesReference species="cpd00018_c0" stoichiometry="1.0" name="AMP_c0_C10H13N5O7P"/>
	<speciesReference species="cpd15804_c0" stoichiometry="1.0" name="Iso-C15:0 CoA_C36H61N7O17P3S"/>
</listOfProducts>
</reaction>
	<reaction id="rxn05247_c0" name="FACOAL140(ISO)_c0"  reversible="false">
<notes>
	<html:p>GENE_ASSOCIATION: (kb|g.684.peg.661 or kb|g.684.peg.570 or kb|g.684.peg.3716 or kb|g.684.peg.1711 or kb|g.684.peg.2904 or kb|g.684.peg.1113 or kb|g.684.peg.4738)</html:p>
	<html:p>FORMULA: (1.0) C10H13N5O13P3 (1.0) H (1.0) C14H27O2 (1.0) C21H33N7O16P3S ==&gt;(1.0) C35H59N7O17P3S (1.0) C10H13N5O7P (1.0) H2O7P2 </html:p>
	<html:p>PROTEIN_ASSOCIATION: (kb|g.684.peg.661 or kb|g.684.peg.570 or kb|g.684.peg.3716 or kb|g.684.peg.1711 or kb|g.684.peg.2904 or kb|g.684.peg.1113 or kb|g.684.peg.4738)</html:p>
	<html:p>PROTEIN_CLASS: </html:p>
</notes>
<listOfReactants>
	<speciesReference species="cpd00002_c0" stoichiometry="1.0" name="ATP_c0_C10H13N5O13P3"/>
	<speciesReference species="cpd11430_c0" stoichiometry="1.0" name="fa1_c0_C14H27O2"/>
	<speciesReference species="cpd00010_c0" stoichiometry="1.0" name="CoA_c0_C21H33N7O16P3S"/>
	<speciesReference species="cpd00067_c0" stoichiometry="1.0" name="H_c0_H"/>
</listOfReactants>
<listOfProducts>
	<speciesReference species="cpd00012_c0" stoichiometry="1.0" name="PPi_c0_H2O7P2"/>
	<speciesReference species="cpd00018_c0" stoichiometry="1.0" name="AMP_c0_C10H13N5O7P"/>
	<speciesReference species="cpd11435_c0" stoichiometry="1.0" name="fa1coa_c0_C35H59N7O17P3S"/>
</listOfProducts>
</reaction>
	<reaction id="rxn10405" name="Reaction Added from: gene association: original name:fatty-acid--CoA ligase (anteiso-C15:0) added from:Arthrobacter_aurescens_TC1_SEED_model"  reversible="false">
<notes>
	<html:p>FORMULA: (1.0) C10H13N5O13P3 (1.0) H (1.0) C21H33N7O16P3S (1.0) C15H29O2 ==&gt;(1.0) C36H61N7O17P3S (1.0) C10H13N5O7P (1.0) H2O7P2 </html:p>
	<html:p>EQUATION: (1) ATP[c] + (1) CoA[c] + (1) H+[c] + (1) fa4[c] &lt;=&gt; (1) AMP[c] + (1) Anteiso-C15:0 CoA[c] + (1) PPi[c]</html:p>
</notes>
<listOfReactants>
	<speciesReference species="cpd00002_c0" stoichiometry="1.0" name="ATP_c0_C10H13N5O13P3"/>
	<speciesReference species="cpd00010_c0" stoichiometry="1.0" name="CoA_c0_C21H33N7O16P3S"/>
	<speciesReference species="cpd11438_c0" stoichiometry="1.0" name="fa4_c0_C15H29O2"/>
	<speciesReference species="cpd00067_c0" stoichiometry="1.0" name="H_c0_H"/>
</listOfReactants>
<listOfProducts>
	<speciesReference species="cpd00012_c0" stoichiometry="1.0" name="PPi_c0_H2O7P2"/>
	<speciesReference species="cpd00018_c0" stoichiometry="1.0" name="AMP_c0_C10H13N5O7P"/>
	<speciesReference species="cpd15805_c0" stoichiometry="1.0" name="Anteiso-C15:0 CoA_C36H61N7O17P3S"/>
</listOfProducts>
</reaction>
	<reaction id="rxn10222_c0" name="isotetradecanoyl-phosphatidate_cytidylyltransferase_c0"  reversible="true">
<notes>
	<html:p>GENE_ASSOCIATION: (kb|g.684.peg.833)</html:p>
	<html:p>FORMULA: (1.0) C31H60O8P (1.0) C9H13N3O14P3 &lt;==&gt;(1.0) H2O7P2 (1.0) C40H71N3O15P2 </html:p>
	<html:p>PROTEIN_ASSOCIATION: (kb|g.684.peg.833)</html:p>
	<html:p>PROTEIN_CLASS: </html:p>
</notes>
<listOfReactants>
	<speciesReference species="cpd15679_c0" stoichiometry="1.0" name="1_2-diisotetradecanoyl-sn-glycerol_3-phosphate_c0_C31H60O8P"/>
	<speciesReference species="cpd00052_c0" stoichiometry="1.0" name="CTP_c0_C9H13N3O14P3"/>
</listOfReactants>
<listOfProducts>
	<speciesReference species="cpd15685_c0" stoichiometry="1.0" name="CDP-1_2-diisotetradecanoylglycerol_c0_C40H71N3O15P2"/>
	<speciesReference species="cpd00012_c0" stoichiometry="1.0" name="PPi_c0_H2O7P2"/>
</listOfProducts>
</reaction>
	<reaction id="rxn10404" name="Reaction Added from: gene association: original name:fatty-acid--CoA ligase (Iso-C14:0) added from:Arthrobacter_aurescens_TC1_SEED_model"  reversible="false">
<notes>
	<html:p>FORMULA: (1.0) C10H13N5O13P3 (1.0) H (1.0) C14H27O2 (1.0) C21H33N7O16P3S ==&gt;(1.0) C35H59N7O17P3S (1.0) C10H13N5O7P (1.0) H2O7P2 </html:p>
	<html:p>EQUATION: (1) ATP[c] + (1) CoA[c] + (1) H+[c] + (1) fa1[c] &lt;=&gt; (1) AMP[c] + (1) Iso-C14:0 CoA[c] + (1) PPi[c]</html:p>
</notes>
<listOfReactants>
	<speciesReference species="cpd00002_c0" stoichiometry="1.0" name="ATP_c0_C10H13N5O13P3"/>
	<speciesReference species="cpd11430_c0" stoichiometry="1.0" name="fa1_c0_C14H27O2"/>
	<speciesReference species="cpd00010_c0" stoichiometry="1.0" name="CoA_c0_C21H33N7O16P3S"/>
	<speciesReference species="cpd00067_c0" stoichiometry="1.0" name="H_c0_H"/>
</listOfReactants>
<listOfProducts>
	<speciesReference species="cpd00012_c0" stoichiometry="1.0" name="PPi_c0_H2O7P2"/>
	<speciesReference species="cpd00018_c0" stoichiometry="1.0" name="AMP_c0_C10H13N5O7P"/>
	<speciesReference species="cpd15803_c0" stoichiometry="1.0" name="Iso-C14:0 CoA_C35H59N7O17P3S"/>
</listOfProducts>
</reaction>
	<reaction id="rxn11732" name="Reaction Added from: gene association: original name:rxn11732 added from:Arthrobacter_aurescens_TC1_SEED_model"  reversible="true">
<notes>
	<html:p>ISJPI: 1</html:p>
	<html:p>KEGG_REACTION: R08198</html:p>
	<html:p>KEGG_EC: 1.1.1.95</html:p>
	<html:p>FORMULA: (1.0) C5H6O5 (1.0) C21H26N7O14P2 &lt;==&gt;(1.0) H (1.0) C5H4O5 (1.0) C21H27N7O14P2 </html:p>
	<html:p>KEGG_DIRECTION: NA</html:p>
	<html:p>KBASE_DIRECTION: reversible</html:p>
	<html:p>STRUNIPROT: 1</html:p>
	<html:p>EQUATION: (1) 2-Hydroxyglutarate[c] + (1) NAD[c] &lt;=&gt; (1) 2-Oxoglutarate[c] + (1) H+[c] + (1) NADH[c]</html:p>
</notes>
<listOfReactants>
	<speciesReference species="cpd00003_c0" stoichiometry="1.0" name="NAD_c0_C21H26N7O14P2"/>
	<speciesReference species="cpd01709_c0" stoichiometry="1.0" name="2-Hydroxyglutarate_C5H6O5"/>
</listOfReactants>
<listOfProducts>
	<speciesReference species="cpd00024_c0" stoichiometry="1.0" name="2-Oxoglutarate_c0_C5H4O5"/>
	<speciesReference species="cpd00004_c0" stoichiometry="1.0" name="NADH_c0_C21H27N7O14P2"/>
	<speciesReference species="cpd00067_c0" stoichiometry="1.0" name="H_c0_H"/>
</listOfProducts>
</reaction>
	<reaction id="rxn10060_c0" name="NAD_kinase_(dTTP)_c0"  reversible="true">
<notes>
	<html:p>GENE_ASSOCIATION: (kb|g.684.peg.211)</html:p>
	<html:p>FORMULA: (1.0) C21H26N7O14P2 (1.0) C10H14N2O14P3 &lt;==&gt;(1.0) C21H26N7O17P3 (1.0) C10H14N2O11P2 </html:p>
	<html:p>PROTEIN_ASSOCIATION: (kb|g.684.peg.211)</html:p>
	<html:p>PROTEIN_CLASS: </html:p>
</notes>
<listOfReactants>
	<speciesReference species="cpd00357_c0" stoichiometry="1.0" name="TTP_c0_C10H14N2O14P3"/>
	<speciesReference species="cpd00003_c0" stoichiometry="1.0" name="NAD_c0_C21H26N7O14P2"/>
</listOfReactants>
<listOfProducts>
	<speciesReference species="cpd00297_c0" stoichiometry="1.0" name="dTDP_c0_C10H14N2O11P2"/>
	<speciesReference species="cpd00006_c0" stoichiometry="1.0" name="NADP_c0_C21H26N7O17P3"/>
</listOfProducts>
</reaction>
	<reaction id="rxn07664" name="Reaction Added from: gene association: original name:rxn07664 added from:Arthrobacter_aurescens_TC1_SEED_model"  reversible="false">
<notes>
	<html:p>ISJPI: 1</html:p>
	<html:p>KEGG_REACTION: R07874</html:p>
	<html:p>KEGG_EC: NOEC</html:p>
	<html:p>FORMULA: (1.0) C21H19O10 (1.0) C15H22N2O17P2 ==&gt;(1.0) C27H29O15 (1.0) C9H12N2O12P2 </html:p>
	<html:p>KEGG_DIRECTION: forward</html:p>
	<html:p>KBASE_DIRECTION: reversible</html:p>
	<html:p>STRUNIPROT: 0</html:p>
	<html:p>EQUATION: (1) Pelargonidin 3-glucoside[c] + (1) UDP-glucose[c] &lt;=&gt; (1) Pelargonin[c] + (1) UDP[c]</html:p>
</notes>
<listOfReactants>
	<speciesReference species="cpd00026_c0" stoichiometry="1.0" name="UDP-glucose_c0_C15H22N2O17P2"/>
	<speciesReference species="cpd08919_c0" stoichiometry="1.0" name="Pelargonidin 3-glucoside_C21H19O10"/>
</listOfReactants>
<listOfProducts>
	<speciesReference species="cpd00014_c0" stoichiometry="1.0" name="UDP_c0_C9H12N2O12P2"/>
	<speciesReference species="cpd05630_c0" stoichiometry="1.0" name="Pelargonin_C27H29O15"/>
</listOfProducts>
</reaction>
	<reaction id="rxn07663" name="Reaction Added from: gene association: original name:rxn07663 added from:Arthrobacter_aurescens_TC1_SEED_model"  reversible="false">
<notes>
	<html:p>ISJPI: 1</html:p>
	<html:p>KEGG_REACTION: R07873</html:p>
	<html:p>KEGG_EC: NOEC</html:p>
	<html:p>FORMULA: (1.0) C30H39N7O19P3S (1.0) C21H19O10 ==&gt;(1.0) C21H33N7O16P3S (1.0) C30H25O13 </html:p>
	<html:p>KEGG_DIRECTION: forward</html:p>
	<html:p>KBASE_DIRECTION: forward</html:p>
	<html:p>STRUNIPROT: 0</html:p>
	<html:p>EQUATION: (1) Caffeoyl-CoA[c] + (1) Pelargonidin 3-glucoside[c] &lt;=&gt; (1) CoA[c] + (1) Pelargonidin 3-O-(6-caffeoyl-beta-D-glucoside)[c]</html:p>
</notes>
<listOfReactants>
	<speciesReference species="cpd08919_c0" stoichiometry="1.0" name="Pelargonidin 3-glucoside_C21H19O10"/>
	<speciesReference species="cpd00270_c0" stoichiometry="1.0" name="Caffeoyl-CoA_C30H39N7O19P3S"/>
</listOfReactants>
<listOfProducts>
	<speciesReference species="cpd15013_c0" stoichiometry="1.0" name="Pelargonidin 3-O-(6-caffeoyl-beta-D-glucoside)_C30H25O13"/>
	<speciesReference species="cpd00010_c0" stoichiometry="1.0" name="CoA_c0_C21H33N7O16P3S"/>
</listOfProducts>
</reaction>
	<reaction id="rxn07666" name="Reaction Added from: gene association: original name:rxn07666 added from:Arthrobacter_aurescens_TC1_SEED_model"  reversible="false">
<notes>
	<html:p>ISJPI: 1</html:p>
	<html:p>KEGG_REACTION: R07876</html:p>
	<html:p>KEGG_EC: NOEC</html:p>
	<html:p>FORMULA: (1.0) C27H29O15 (1.0) C30H39N7O19P3S ==&gt;(1.0) C36H35O18 (1.0) C21H33N7O16P3S </html:p>
	<html:p>KEGG_DIRECTION: forward</html:p>
	<html:p>KBASE_DIRECTION: forward</html:p>
	<html:p>STRUNIPROT: 0</html:p>
	<html:p>EQUATION: (1) Caffeoyl-CoA[c] + (1) Pelargonin[c] &lt;=&gt; (1) Bisdemalonylsalvianin[c] + (1) CoA[c]</html:p>
</notes>
<listOfReactants>
	<speciesReference species="cpd05630_c0" stoichiometry="1.0" name="Pelargonin_C27H29O15"/>
	<speciesReference species="cpd00270_c0" stoichiometry="1.0" name="Caffeoyl-CoA_C30H39N7O19P3S"/>
</listOfReactants>
<listOfProducts>
	<speciesReference species="cpd09271_c0" stoichiometry="1.0" name="Bisdemalonylsalvianin_C36H35O18"/>
	<speciesReference species="cpd00010_c0" stoichiometry="1.0" name="CoA_c0_C21H33N7O16P3S"/>
</listOfProducts>
</reaction>
	<reaction id="rxn07665" name="Reaction Added from: gene association: original name:rxn07665 added from:Arthrobacter_aurescens_TC1_SEED_model"  reversible="false">
<notes>
	<html:p>ISJPI: 1</html:p>
	<html:p>KEGG_REACTION: R07875</html:p>
	<html:p>KEGG_EC: NOEC</html:p>
	<html:p>FORMULA: (1.0) C15H22N2O17P2 (1.0) C30H25O13 ==&gt;(1.0) C36H35O18 (1.0) C9H12N2O12P2 </html:p>
	<html:p>KEGG_DIRECTION: forward</html:p>
	<html:p>KBASE_DIRECTION: reversible</html:p>
	<html:p>STRUNIPROT: 0</html:p>
	<html:p>EQUATION: (1) Pelargonidin 3-O-(6-caffeoyl-beta-D-glucoside)[c] + (1) UDP-glucose[c] &lt;=&gt; (1) Bisdemalonylsalvianin[c] + (1) UDP[c]</html:p>
</notes>
<listOfReactants>
	<speciesReference species="cpd00026_c0" stoichiometry="1.0" name="UDP-glucose_c0_C15H22N2O17P2"/>
	<speciesReference species="cpd15013_c0" stoichiometry="1.0" name="Pelargonidin 3-O-(6-caffeoyl-beta-D-glucoside)_C30H25O13"/>
</listOfReactants>
<listOfProducts>
	<speciesReference species="cpd09271_c0" stoichiometry="1.0" name="Bisdemalonylsalvianin_C36H35O18"/>
	<speciesReference species="cpd00014_c0" stoichiometry="1.0" name="UDP_c0_C9H12N2O12P2"/>
</listOfProducts>
</reaction>
	<reaction id="rxn02373_c0" name="L-Glutamate-5-semialdehyde:NADP+_5-oxidoreductase_(phosphorylationg)_c0"  reversible="true">
<notes>
	<html:p>ISJPI: 1</html:p>
	<html:p>GENE_ASSOCIATION: (kb|g.684.peg.1708)</html:p>
	<html:p>KEGG_REACTION: R03313</html:p>
	<html:p>KEGG_EC: 1.2.1.41</html:p>
	<html:p>FORMULA: (1.0) C5H9NO7P (1.0) C21H27N7O17P3 &lt;==&gt;(1.0) C5H9NO3 (1.0) HO4P (1.0) C21H26N7O17P3 </html:p>
	<html:p>KEGG_DIRECTION: reversible</html:p>
	<html:p>KBASE_DIRECTION: backward</html:p>
	<html:p>STRUNIPROT: 1</html:p>
	<html:p>PROTEIN_ASSOCIATION: (kb|g.684.peg.1708)</html:p>
	<html:p>PROTEIN_CLASS: </html:p>
</notes>
<listOfReactants>
	<speciesReference species="cpd00005_c0" stoichiometry="1.0" name="NADPH_c0_C21H27N7O17P3"/>
	<speciesReference species="cpd02097_c0" stoichiometry="1.0" name="L-Glutamyl_5-phosphate_c0_C5H9NO7P"/>
</listOfReactants>
<listOfProducts>
	<speciesReference species="cpd00009_c0" stoichiometry="1.0" name="Phosphate_c0_HO4P"/>
	<speciesReference species="cpd00858_c0" stoichiometry="1.0" name="L-Glutamate5-semialdehyde_c0_C5H9NO3"/>
	<speciesReference species="cpd00006_c0" stoichiometry="1.0" name="NADP_c0_C21H26N7O17P3"/>
</listOfProducts>
</reaction>
	<reaction id="rxn08519" name="Reaction Added from: gene association: original name:flavodoxin reductase (NADPH) added from:Arthrobacter_aurescens_TC1_SEED_model"  reversible="true">
<notes>
	<html:p>FORMULA: (1.0) H (1.0) X (1.0) C21H27N7O17P3 &lt;==&gt;(1.0) H2X (1.0) C21H26N7O17P3 </html:p>
	<html:p>EQUATION: (1) H+[c] + (1) NADPH[c] + (1) flavodoxin (oxidized)[c] &lt;=&gt; (1) NADP[c] + (1) flavodoxin (reduced)[c]</html:p>
</notes>
<listOfReactants>
	<speciesReference species="cpd00005_c0" stoichiometry="1.0" name="NADPH_c0_C21H27N7O17P3"/>
	<speciesReference species="cpd15464_c0" stoichiometry="1.0" name="flavodoxin (oxidized)_X"/>
	<speciesReference species="cpd00067_c0" stoichiometry="1.0" name="H_c0_H"/>
</listOfReactants>
<listOfProducts>
	<speciesReference species="cpd15465_c0" stoichiometry="1.0" name="flavodoxin (reduced)_H2X"/>
	<speciesReference species="cpd00006_c0" stoichiometry="1.0" name="NADP_c0_C21H26N7O17P3"/>
</listOfProducts>
</reaction>
	<reaction id="rxn02312_c0" name="S-Adenosyl-L-methionine:8-amino-7-oxononanoate_aminotransferase_c0"  reversible="true">
<notes>
	<html:p>ISJPI: 1</html:p>
	<html:p>GENE_ASSOCIATION: (kb|g.684.peg.4615 or kb|g.684.peg.730)</html:p>
	<html:p>KEGG_REACTION: R03231</html:p>
	<html:p>KEGG_EC: 2.6.1.62</html:p>
	<html:p>FORMULA: (1.0) C9H17NO3 (1.0) C15H23N6O5S &lt;==&gt;(1.0) C9H21N2O2 (1.0) C15H19N5O6S </html:p>
	<html:p>KEGG_DIRECTION: reversible</html:p>
	<html:p>KBASE_DIRECTION: reversible</html:p>
	<html:p>STRUNIPROT: 1</html:p>
	<html:p>PROTEIN_ASSOCIATION: (kb|g.684.peg.4615 or kb|g.684.peg.730)</html:p>
	<html:p>PROTEIN_CLASS: </html:p>
</notes>
<listOfReactants>
	<speciesReference species="cpd00017_c0" stoichiometry="1.0" name="S-Adenosyl-L-methionine_c0_C15H23N6O5S"/>
	<speciesReference species="cpd00800_c0" stoichiometry="1.0" name="8-Amino-7-oxononanoate_c0_C9H17NO3"/>
</listOfReactants>
<listOfProducts>
	<speciesReference species="cpd00764_c0" stoichiometry="1.0" name="7-8-Diaminononanoate_c0_C9H21N2O2"/>
	<speciesReference species="cpd02701_c0" stoichiometry="1.0" name="S-Adenosyl-4-methylthio-2-oxobutanoate_c0_C15H19N5O6S"/>
</listOfProducts>
</reaction>
	<reaction id="rxn07668" name="Reaction Added from: gene association: original name:rxn07668 added from:Arthrobacter_aurescens_TC1_SEED_model"  reversible="false">
<notes>
	<html:p>ISJPI: 1</html:p>
	<html:p>KEGG_REACTION: R07878</html:p>
	<html:p>KEGG_EC: NOEC</html:p>
	<html:p>FORMULA: (1.0) C21H19O11 (1.0) C15H22N2O17P2 ==&gt;(1.0) C9H12N2O12P2 (1.0) C27H29O16 </html:p>
	<html:p>KEGG_DIRECTION: forward</html:p>
	<html:p>KBASE_DIRECTION: reversible</html:p>
	<html:p>STRUNIPROT: 0</html:p>
	<html:p>EQUATION: (1) Cyanidin 3-O-glucoside[c] + (1) UDP-glucose[c] &lt;=&gt; (1) Cyanidin 3-O-sophoroside[c] + (1) UDP[c]</html:p>
</notes>
<listOfReactants>
	<speciesReference species="cpd05511_c0" stoichiometry="1.0" name="Cyanidin 3-O-glucoside_C21H19O11"/>
	<speciesReference species="cpd00026_c0" stoichiometry="1.0" name="UDP-glucose_c0_C15H22N2O17P2"/>
</listOfReactants>
<listOfProducts>
	<speciesReference species="cpd15022_c0" stoichiometry="1.0" name="Cyanidin 3-O-sophoroside_C27H29O16"/>
	<speciesReference species="cpd00014_c0" stoichiometry="1.0" name="UDP_c0_C9H12N2O12P2"/>
</listOfProducts>
</reaction>
	<reaction id="rxn05005" name="Reaction Added from: gene association: original name:S-adenosyl-L-methionine:uroporphyrinogen-III C-methyltransferase added from:Arthrobacter_aurescens_TC1_SEED_model"  reversible="true">
<notes>
	<html:p>ISJPI: 1</html:p>
	<html:p>KEGG_REACTION: R07237</html:p>
	<html:p>KEGG_EC: 2.1.1.107</html:p>
	<html:p>FORMULA: (1.0) C40H36N4O16 (1.0) C15H23N6O5S &lt;==&gt;(1.0) C14H20N6O5S (1.0) H (1.0) C41H38N4O16 </html:p>
	<html:p>KEGG_DIRECTION: NA</html:p>
	<html:p>KBASE_DIRECTION: reversible</html:p>
	<html:p>STRUNIPROT: 1</html:p>
	<html:p>EQUATION: (1) S-Adenosyl-L-methionine[c] + (1) UroporphyrinogenIII[c] &lt;=&gt; (1) H+[c] + (1) Precorrin 1[c] + (1) S-Adenosyl-homocysteine[c]</html:p>
</notes>
<listOfReactants>
	<speciesReference species="cpd00017_c0" stoichiometry="1.0" name="S-Adenosyl-L-methionine_c0_C15H23N6O5S"/>
	<speciesReference species="cpd00774_c0" stoichiometry="1.0" name="UroporphyrinogenIII_c0_C40H36N4O16"/>
</listOfReactants>
<listOfProducts>
	<speciesReference species="cpd00019_c0" stoichiometry="1.0" name="S-Adenosyl-homocysteine_c0_C14H20N6O5S"/>
	<speciesReference species="cpd11206_c0" stoichiometry="1.0" name="Precorrin 1_C41H38N4O16"/>
	<speciesReference species="cpd00067_c0" stoichiometry="1.0" name="H_c0_H"/>
</listOfProducts>
</reaction>
	<reaction id="rxn07667" name="Reaction Added from: gene association: original name:rxn07667 added from:Arthrobacter_aurescens_TC1_SEED_model"  reversible="false">
<notes>
	<html:p>ISJPI: 1</html:p>
	<html:p>KEGG_REACTION: R07877</html:p>
	<html:p>KEGG_EC: NOEC</html:p>
	<html:p>FORMULA: (1.0) C21H19O10 (1.0) C15H22N2O17P2 ==&gt;(1.0) C27H29O15 (1.0) C9H12N2O12P2 </html:p>
	<html:p>KEGG_DIRECTION: forward</html:p>
	<html:p>KBASE_DIRECTION: reversible</html:p>
	<html:p>STRUNIPROT: 0</html:p>
	<html:p>EQUATION: (1) Pelargonidin 3-glucoside[c] + (1) UDP-glucose[c] &lt;=&gt; (1) Pelargonidin 3-O-sophoroside[c] + (1) UDP[c]</html:p>
</notes>
<listOfReactants>
	<speciesReference species="cpd00026_c0" stoichiometry="1.0" name="UDP-glucose_c0_C15H22N2O17P2"/>
	<speciesReference species="cpd08919_c0" stoichiometry="1.0" name="Pelargonidin 3-glucoside_C21H19O10"/>
</listOfReactants>
<listOfProducts>
	<speciesReference species="cpd15021_c0" stoichiometry="1.0" name="Pelargonidin 3-O-sophoroside_C27H29O15"/>
	<speciesReference species="cpd00014_c0" stoichiometry="1.0" name="UDP_c0_C9H12N2O12P2"/>
</listOfProducts>
</reaction>
	<reaction id="rxn05006" name="Reaction Added from: gene association: original name:S-adenosyl-L-methionine:precorrin-1 C-methyltransferase added from:Arthrobacter_aurescens_TC1_SEED_model"  reversible="true">
<notes>
	<html:p>ISJPI: 1</html:p>
	<html:p>KEGG_REACTION: R07238</html:p>
	<html:p>KEGG_EC: 2.1.1.107</html:p>
	<html:p>FORMULA: (1.0) C15H23N6O5S (1.0) C41H38N4O16 &lt;==&gt;(1.0) C14H20N6O5S (1.0) H (1.0) C42H40N4O16 </html:p>
	<html:p>KEGG_DIRECTION: NA</html:p>
	<html:p>KBASE_DIRECTION: reversible</html:p>
	<html:p>STRUNIPROT: 1</html:p>
	<html:p>EQUATION: (1) Precorrin 1[c] + (1) S-Adenosyl-L-methionine[c] &lt;=&gt; (1) H+[c] + (1) Precorrin 2[c] + (1) S-Adenosyl-homocysteine[c]</html:p>
</notes>
<listOfReactants>
	<speciesReference species="cpd00017_c0" stoichiometry="1.0" name="S-Adenosyl-L-methionine_c0_C15H23N6O5S"/>
	<speciesReference species="cpd11206_c0" stoichiometry="1.0" name="Precorrin 1_C41H38N4O16"/>
</listOfReactants>
<listOfProducts>
	<speciesReference species="cpd00019_c0" stoichiometry="1.0" name="S-Adenosyl-homocysteine_c0_C14H20N6O5S"/>
	<speciesReference species="cpd01620_c0" stoichiometry="1.0" name="Precorrin_2_c0_C42H40N4O16"/>
	<speciesReference species="cpd00067_c0" stoichiometry="1.0" name="H_c0_H"/>
</listOfProducts>
</reaction>
	<reaction id="rxn12851_c0" name="Gly-Try_ABC_transporters_c0"  reversible="false">
<notes>
	<html:p>GENE_ASSOCIATION: (kb|g.684.peg.1859 or kb|g.684.peg.1053 or kb|g.684.peg.2094)</html:p>
	<html:p>FORMULA: (1.0) C10H13N5O13P3 (1.0) C11H14N2O4 (1.0) H2O ==&gt;(1.0) H (1.0) HO4P (1.0) C10H13N5O10P2 (1.0) C11H14N2O4 </html:p>
	<html:p>PROTEIN_ASSOCIATION: (kb|g.684.peg.1859 or kb|g.684.peg.1053 or kb|g.684.peg.2094)</html:p>
	<html:p>PROTEIN_CLASS: </html:p>
</notes>
<listOfReactants>
	<speciesReference species="cpd00002_c0" stoichiometry="1.0" name="ATP_c0_C10H13N5O13P3"/>
	<speciesReference species="cpd15606_e0" stoichiometry="1.0" name="Gly-Tyr_e0_C11H14N2O4"/>
	<speciesReference species="cpd00001_c0" stoichiometry="1.0" name="H2O_c0_H2O"/>
</listOfReactants>
<listOfProducts>
	<speciesReference species="cpd00009_c0" stoichiometry="1.0" name="Phosphate_c0_HO4P"/>
	<speciesReference species="cpd15606_c0" stoichiometry="1.0" name="Gly-Tyr_c0_C11H14N2O4"/>
	<speciesReference species="cpd00008_c0" stoichiometry="1.0" name="ADP_c0_C10H13N5O10P2"/>
	<speciesReference species="cpd00067_c0" stoichiometry="1.0" name="H_c0_H"/>
</listOfProducts>
</reaction>
	<reaction id="rxn07669" name="Reaction Added from: gene association: original name:rxn07669 added from:Arthrobacter_aurescens_TC1_SEED_model"  reversible="false">
<notes>
	<html:p>ISJPI: 1</html:p>
	<html:p>KEGG_REACTION: R07879</html:p>
	<html:p>KEGG_EC: NOEC</html:p>
	<html:p>FORMULA: (1.0) C15H22N2O17P2 (1.0) C21H18O12 ==&gt;(1.0) C9H12N2O12P2 (1.0) C27H28O17 </html:p>
	<html:p>KEGG_DIRECTION: forward</html:p>
	<html:p>KBASE_DIRECTION: reversible</html:p>
	<html:p>STRUNIPROT: 0</html:p>
	<html:p>EQUATION: (1) Mirtillin[c] + (1) UDP-glucose[c] &lt;=&gt; (1) Delphinidin 3-O-sophoroside[c] + (1) UDP[c]</html:p>
</notes>
<listOfReactants>
	<speciesReference species="cpd08920_c0" stoichiometry="1.0" name="Mirtillin_C21H18O12"/>
	<speciesReference species="cpd00026_c0" stoichiometry="1.0" name="UDP-glucose_c0_C15H22N2O17P2"/>
</listOfReactants>
<listOfProducts>
	<speciesReference species="cpd00014_c0" stoichiometry="1.0" name="UDP_c0_C9H12N2O12P2"/>
	<speciesReference species="cpd15023_c0" stoichiometry="1.0" name="Delphinidin 3-O-sophoroside_C27H28O17"/>
</listOfProducts>
</reaction>
	<reaction id="rxn02473_c0" name="D-erythro-1-(Imidazol-4-yl)glycerol_3-phosphate_hydro-lyase_c0"  reversible="true">
<notes>
	<html:p>ISJPI: 1</html:p>
	<html:p>GENE_ASSOCIATION: (kb|g.684.peg.923)</html:p>
	<html:p>KEGG_REACTION: R03457</html:p>
	<html:p>KEGG_EC: 4.2.1.19</html:p>
	<html:p>FORMULA: (1.0) C6H10N2O6P &lt;==&gt;(1.0) H2O (1.0) C6H8N2O5P </html:p>
	<html:p>KEGG_DIRECTION: reversible</html:p>
	<html:p>KBASE_DIRECTION: forward</html:p>
	<html:p>STRUNIPROT: 1</html:p>
	<html:p>PROTEIN_ASSOCIATION: (kb|g.684.peg.923)</html:p>
	<html:p>PROTEIN_CLASS: </html:p>
</notes>
<listOfReactants>
	<speciesReference species="cpd02843_c0" stoichiometry="1.0" name="D-erythro-imidazol-glycerol-phosphate_c0_C6H10N2O6P"/>
</listOfReactants>
<listOfProducts>
	<speciesReference species="cpd00001_c0" stoichiometry="1.0" name="H2O_c0_H2O"/>
	<speciesReference species="cpd00930_c0" stoichiometry="1.0" name="imidazole_acetol-phosphate_c0_C6H8N2O5P"/>
</listOfProducts>
</reaction>
	<reaction id="rxn01964_c0" name="L-Serine_hydro-lyase_(adding_indoleglycerol-phosphate)_c0"  reversible="true">
<notes>
	<html:p>ISJPI: 1</html:p>
	<html:p>GENE_ASSOCIATION: (kb|g.684.peg.596) and (kb|g.684.peg.413)</html:p>
	<html:p>KEGG_REACTION: R02722</html:p>
	<html:p>KEGG_EC: 4.2.1.20</html:p>
	<html:p>FORMULA: (1.0) C3H7NO3 (1.0) C11H13NO6P &lt;==&gt;(1.0) C3H6O6P (1.0) H2O (1.0) C11H12N2O2 </html:p>
	<html:p>KEGG_DIRECTION: reversible</html:p>
	<html:p>KBASE_DIRECTION: forward</html:p>
	<html:p>STRUNIPROT: 1</html:p>
	<html:p>PROTEIN_ASSOCIATION: (kb|g.684.peg.596) and (kb|g.684.peg.413)</html:p>
	<html:p>PROTEIN_CLASS: ,</html:p>
</notes>
<listOfReactants>
	<speciesReference species="cpd02210_c0" stoichiometry="1.0" name="Indoleglycerol_phosphate_c0_C11H13NO6P"/>
	<speciesReference species="cpd00054_c0" stoichiometry="1.0" name="L-Serine_c0_C3H7NO3"/>
</listOfReactants>
<listOfProducts>
	<speciesReference species="cpd00102_c0" stoichiometry="1.0" name="Glyceraldehyde3-phosphate_c0_C3H6O6P"/>
	<speciesReference species="cpd00001_c0" stoichiometry="1.0" name="H2O_c0_H2O"/>
	<speciesReference species="cpd00065_c0" stoichiometry="1.0" name="L-Tryptophan_c0_C11H12N2O2"/>
</listOfProducts>
</reaction>
	<reaction id="rxn08470_c0" name="FMNH2-dependent_monooxygenase_(butanesulfonate)_c0"  reversible="false">
<notes>
	<html:p>GENE_ASSOCIATION: (kb|g.684.peg.2847)</html:p>
	<html:p>FORMULA: (1.0) C17H22N4O9P (1.0) C4H9O3S (1.0) O2 ==&gt;(1.0) C17H20N4O9P (1.0) H2O (1.0) C4H8O (1.0) HO3S </html:p>
	<html:p>PROTEIN_ASSOCIATION: (kb|g.684.peg.2847)</html:p>
	<html:p>PROTEIN_CLASS: </html:p>
</notes>
<listOfReactants>
	<speciesReference species="cpd11596_c0" stoichiometry="1.0" name="butanesulfonate_c0_C4H9O3S"/>
	<speciesReference species="cpd01270_c0" stoichiometry="1.0" name="FMNH2_c0_C17H22N4O9P"/>
	<speciesReference species="cpd00007_c0" stoichiometry="1.0" name="O2_c0_O2"/>
</listOfReactants>
<listOfProducts>
	<speciesReference species="cpd00001_c0" stoichiometry="1.0" name="H2O_c0_H2O"/>
	<speciesReference species="cpd00050_c0" stoichiometry="1.0" name="FMN_c0_C17H20N4O9P"/>
	<speciesReference species="cpd00081_c0" stoichiometry="1.0" name="Sulfite_c0_HO3S"/>
	<speciesReference species="cpd01011_c0" stoichiometry="1.0" name="Butanal_c0_C4H8O"/>
</listOfProducts>
</reaction>
	<reaction id="rxn05409_c0" name="2-methylpropionyl-ACP:malonyl-[acyl-carrier-protein]_C-acyltransferase_(decarboxylating)_c0"  reversible="false">
<notes>
	<html:p>GENE_ASSOCIATION: () and (kb|g.684.peg.1194 or kb|g.684.peg.1186)</html:p>
	<html:p>FORMULA: (1.0) H (1.0) C15H27N2O8PRS (1.0) C14H22N2O10PRS ==&gt;(1.0) C17H29N2O9PRS (1.0) C11H21N2O7PRS (1.0) CO2 </html:p>
	<html:p>PROTEIN_ASSOCIATION: () and (kb|g.684.peg.1194 or kb|g.684.peg.1186)</html:p>
	<html:p>PROTEIN_CLASS: ,</html:p>
</notes>
<listOfReactants>
	<speciesReference species="cpd11492_c0" stoichiometry="1.0" name="Malonyl-acyl-carrierprotein-_c0_C14H22N2O10PRS"/>
	<speciesReference species="cpd11545_c0" stoichiometry="1.0" name="isobutyryl-ACP_c0_C15H27N2O8PRS"/>
	<speciesReference species="cpd00067_c0" stoichiometry="1.0" name="H_c0_H"/>
</listOfReactants>
<listOfProducts>
	<speciesReference species="cpd00011_c0" stoichiometry="1.0" name="CO2_c0_CO2"/>
	<speciesReference species="cpd11546_c0" stoichiometry="1.0" name="4-methyl-3-oxo-pentanoyl-ACP_c0_C17H29N2O9PRS"/>
	<speciesReference species="cpd11493_c0" stoichiometry="1.0" name="ACP_c0_C11H21N2O7PRS"/>
</listOfProducts>
</reaction>
	<reaction id="R_rxn03618_c0" name="formaldehyde_NAD_plus__oxidoreductase_mycothiol_formylating_c0"  reversible="true">
<notes>
	<html:p>GENE_ASSOCIATION: fig|6666666.440926.peg.3052</html:p>
	<html:p>PROTEIN_ASSOCIATION: fig|6666666.440926.peg.3052</html:p>
</notes>
<listOfReactants>
	<speciesReference species="M_cpd00003_c0" stoichiometry="1.0" name="NAD_c0"/>
	<speciesReference species="M_cpd00055_c0" stoichiometry="1.0" name="Formaldehyde_c0"/>
	<speciesReference species="M_cpd04105_c0" stoichiometry="1.0" name="Mycothiol_c0"/>
</listOfReactants>
<listOfProducts>
	<speciesReference species="M_cpd00067_c0" stoichiometry="1.0" name="H_plus__c0"/>
	<speciesReference species="M_cpd04106_c0" stoichiometry="1.0" name="S_Formylmycothiol_c0"/>
	<speciesReference species="M_cpd00004_c0" stoichiometry="1.0" name="NADH_c0"/>
</listOfProducts>
</reaction>
	<reaction id="R_rxn00627_c0" name="ATP_D_fructose_1_phosphotransferase_c0"  reversible="true">
<notes>
	<html:p>GENE_ASSOCIATION: fig|6666666.440926.peg.2957</html:p>
	<html:p>PROTEIN_ASSOCIATION: fig|6666666.440926.peg.2957</html:p>
</notes>
<listOfReactants>
	<speciesReference species="M_cpd00082_c0" stoichiometry="1.0" name="D_Fructose_c0"/>
	<speciesReference species="M_cpd00002_c0" stoichiometry="1.0" name="ATP_c0"/>
</listOfReactants>
<listOfProducts>
	<speciesReference species="M_cpd00008_c0" stoichiometry="1.0" name="ADP_c0"/>
	<speciesReference species="M_cpd00067_c0" stoichiometry="1.0" name="H_plus__c0"/>
	<speciesReference species="M_cpd00802_c0" stoichiometry="1.0" name="D_fructose_1_phosphate_c0"/>
</listOfProducts>
</reaction>
	<reaction id="R_rxn00963_c0" name="4_hydroxybenzoate_NADPH_oxygen_oxidoreductase_1_hydroxylating__decarboxylating_c0"  reversible="false">
<notes>
	<html:p>GENE_ASSOCIATION: Unknown</html:p>
	<html:p>PROTEIN_ASSOCIATION: Unknown</html:p>
</notes>
<listOfReactants>
	<speciesReference species="M_cpd00006_c0" stoichiometry="1.0" name="NADP_c0"/>
	<speciesReference species="M_cpd00011_c0" stoichiometry="1.0" name="CO2_c0"/>
	<speciesReference species="M_cpd00415_c0" stoichiometry="1.0" name="Quinol_c0"/>
	<speciesReference species="M_cpd00001_c0" stoichiometry="1.0" name="H2O_c0"/>
</listOfReactants>
<listOfProducts>
	<speciesReference species="M_cpd00067_c0" stoichiometry="2.0" name="H_plus__c0"/>
	<speciesReference species="M_cpd00136_c0" stoichiometry="1.0" name="4_Hydroxybenzoate_c0"/>
	<speciesReference species="M_cpd00005_c0" stoichiometry="1.0" name="NADPH_c0"/>
	<speciesReference species="M_cpd00007_c0" stoichiometry="1.0" name="O2_c0"/>
</listOfProducts>
</reaction>
	<reaction id="rxn05223_c0" name="Biotin_ABC_transporter_c0"  reversible="false">
<notes>
	<html:p>GENE_ASSOCIATION: (kb|g.684.peg.1914)</html:p>
	<html:p>FORMULA: (1.0) C10H13N5O13P3 (1.0) C10H15N2O3S (1.0) H2O ==&gt;(1.0) H (1.0) C10H15N2O3S (1.0) HO4P (1.0) C10H13N5O10P2 </html:p>
	<html:p>PROTEIN_ASSOCIATION: (kb|g.684.peg.1914)</html:p>
	<html:p>PROTEIN_CLASS: </html:p>
</notes>
<listOfReactants>
	<speciesReference species="cpd00002_c0" stoichiometry="1.0" name="ATP_c0_C10H13N5O13P3"/>
	<speciesReference species="cpd00001_c0" stoichiometry="1.0" name="H2O_c0_H2O"/>
	<speciesReference species="cpd00104_e0" stoichiometry="1.0" name="BIOT_e0_C10H15N2O3S"/>
</listOfReactants>
<listOfProducts>
	<speciesReference species="cpd00104_c0" stoichiometry="1.0" name="BIOT_c0_C10H15N2O3S"/>
	<speciesReference species="cpd00009_c0" stoichiometry="1.0" name="Phosphate_c0_HO4P"/>
	<speciesReference species="cpd00008_c0" stoichiometry="1.0" name="ADP_c0_C10H13N5O10P2"/>
	<speciesReference species="cpd00067_c0" stoichiometry="1.0" name="H_c0_H"/>
</listOfProducts>
</reaction>
	<reaction id="rxn08810_c0" name="Lysophospholipase_L1_(2-acylglycerophosphoglycerol,_n-C12:0)_(periplasm)_c0"  reversible="true">
<notes>
	<html:p>GENE_ASSOCIATION: (kb|g.684.peg.412 or kb|g.684.peg.1817)</html:p>
	<html:p>FORMULA: (1.0) C18H36O9P (1.0) H2O &lt;==&gt;(1.0) H (1.0) C6H14O8P (1.0) C12H23O2 </html:p>
	<html:p>PROTEIN_ASSOCIATION: (kb|g.684.peg.412 or kb|g.684.peg.1817)</html:p>
	<html:p>PROTEIN_CLASS: </html:p>
</notes>
<listOfReactants>
	<speciesReference species="cpd15318_c0" stoichiometry="1.0" name="1-Acyl-sn-glycero-3-phosphoglycerol_dodecanoyl_c0_C18H36O9P"/>
	<speciesReference species="cpd00001_c0" stoichiometry="1.0" name="H2O_c0_H2O"/>
</listOfReactants>
<listOfProducts>
	<speciesReference species="cpd01741_c0" stoichiometry="1.0" name="ddca_c0_C12H23O2"/>
	<speciesReference species="cpd02090_c0" stoichiometry="1.0" name="Glycerophosphoglycerol_c0_C6H14O8P"/>
	<speciesReference species="cpd00067_c0" stoichiometry="1.0" name="H_c0_H"/>
</listOfProducts>
</reaction>
	<reaction id="rxn04142" name="Reaction Added from: gene association: original name:L-Allothreonine acetaldehyde-lyase added from:Arthrobacter_aurescens_TC1_SEED_model"  reversible="true">
<notes>
	<html:p>ISJPI: 1</html:p>
	<html:p>KEGG_REACTION: R06171</html:p>
	<html:p>KEGG_EC: 4.1.2.5</html:p>
	<html:p>FORMULA: (1.0) C4H9NO3 &lt;==&gt;(1.0) C2H5NO2 (1.0) C2H4O </html:p>
	<html:p>KEGG_DIRECTION: reversible</html:p>
	<html:p>KBASE_DIRECTION: reversible</html:p>
	<html:p>STRUNIPROT: 1</html:p>
	<html:p>EQUATION: (1) L-Allothreonine[c] &lt;=&gt; (1) Acetaldehyde[c] + (1) Glycine[c]</html:p>
</notes>
<listOfReactants>
	<speciesReference species="cpd03282_c0" stoichiometry="1.0" name="L-Allothreonine_C4H9NO3"/>
</listOfReactants>
<listOfProducts>
	<speciesReference species="cpd00071_c0" stoichiometry="1.0" name="Acetaldehyde_c0_C2H4O"/>
	<speciesReference species="cpd00033_c0" stoichiometry="1.0" name="Glycine_c0_C2H5NO2"/>
</listOfProducts>
</reaction>
	<reaction id="rxn02003_c0" name="dTDP-6-deoxy-L-mannose:NADP+_4-oxidoreductase_c0"  reversible="true">
<notes>
	<html:p>ISJPI: 0</html:p>
	<html:p>GENE_ASSOCIATION: (kb|g.684.peg.2813 or kb|g.684.peg.1184)</html:p>
	<html:p>KEGG_REACTION: R02777</html:p>
	<html:p>KEGG_EC: 1.1.1.133</html:p>
	<html:p>FORMULA: (1.0) C16H24N2O15P2 (1.0) C21H26N7O17P3 &lt;==&gt;(1.0) H (1.0) C16H22N2O15P2 (1.0) C21H27N7O17P3 </html:p>
	<html:p>KEGG_DIRECTION: reversible</html:p>
	<html:p>KBASE_DIRECTION: reversible</html:p>
	<html:p>STRUNIPROT: 1</html:p>
	<html:p>PROTEIN_ASSOCIATION: (kb|g.684.peg.2813 or kb|g.684.peg.1184)</html:p>
	<html:p>PROTEIN_CLASS: </html:p>
</notes>
<listOfReactants>
	<speciesReference species="cpd02113_c0" stoichiometry="1.0" name="dTDP-rhamnose_c0_C16H24N2O15P2"/>
	<speciesReference species="cpd00006_c0" stoichiometry="1.0" name="NADP_c0_C21H26N7O17P3"/>
</listOfReactants>
<listOfProducts>
	<speciesReference species="cpd00005_c0" stoichiometry="1.0" name="NADPH_c0_C21H27N7O17P3"/>
	<speciesReference species="cpd00522_c0" stoichiometry="1.0" name="dTDP-4-oxo-L-rhamnose_c0_C16H22N2O15P2"/>
	<speciesReference species="cpd00067_c0" stoichiometry="1.0" name="H_c0_H"/>
</listOfProducts>
</reaction>
	<reaction id="rxn04140" name="Reaction Added from: gene association: original name:methylamine:oxygen oxidoreductase (deaminating) (copper-containing) added from:Arthrobacter_aurescens_TC1_SEED_model"  reversible="false">
<notes>
	<html:p>ISJPI: 1</html:p>
	<html:p>KEGG_REACTION: R06154</html:p>
	<html:p>KEGG_EC: 1.4.3.6</html:p>
	<html:p>FORMULA: (1.0) H2O (1.0) CH6N (1.0) O2 ==&gt;(1.0) CH2O (1.0) H4N (1.0) H2O2 </html:p>
	<html:p>KEGG_DIRECTION: NA</html:p>
	<html:p>KBASE_DIRECTION: forward</html:p>
	<html:p>STRUNIPROT: 0</html:p>
	<html:p>EQUATION: (1) H2O[c] + (1) Methanamine[c] + (1) O2[c] &lt;=&gt; (1) Formaldehyde[c] + (1) H2O2[c] + (1) NH3[c]</html:p>
</notes>
<listOfReactants>
	<speciesReference species="cpd00187_c0" stoichiometry="1.0" name="Methanamine_CH6N"/>
	<speciesReference species="cpd00001_c0" stoichiometry="1.0" name="H2O_c0_H2O"/>
	<speciesReference species="cpd00007_c0" stoichiometry="1.0" name="O2_c0_O2"/>
</listOfReactants>
<listOfProducts>
	<speciesReference species="cpd00013_c0" stoichiometry="1.0" name="NH3_c0_H4N"/>
	<speciesReference species="cpd00055_c0" stoichiometry="1.0" name="Formaldehyde_c0_CH2O"/>
	<speciesReference species="cpd00025_c0" stoichiometry="1.0" name="H2O2_c0_H2O2"/>
</listOfProducts>
</reaction>
	<reaction id="R_rxn00181_c0" name="ATP_L_glutamate_1_phosphotransferase_c0"  reversible="true">
<notes>
	<html:p>GENE_ASSOCIATION: fig|6666666.440926.peg.2138</html:p>
	<html:p>PROTEIN_ASSOCIATION: fig|6666666.440926.peg.2138</html:p>
</notes>
<listOfReactants>
	<speciesReference species="M_cpd00067_c0" stoichiometry="1.0" name="H_plus__c0"/>
	<speciesReference species="M_cpd00023_c0" stoichiometry="1.0" name="L_Glutamate_c0"/>
	<speciesReference species="M_cpd00002_c0" stoichiometry="1.0" name="ATP_c0"/>
</listOfReactants>
<listOfProducts>
	<speciesReference species="M_cpd00008_c0" stoichiometry="1.0" name="ADP_c0"/>
	<speciesReference species="M_cpd03413_c0" stoichiometry="1.0" name="L_Glutamyl_1_phosphate_c0"/>
</listOfProducts>
</reaction>
	<reaction id="rxn05170_c0" name="Maltose-ABC_transport_c0"  reversible="false">
<notes>
	<html:p>GENE_ASSOCIATION: (kb|g.684.peg.50) and (kb|g.684.peg.2007 or kb|g.684.peg.1412 or kb|g.684.peg.4813 or kb|g.684.peg.2310) and (kb|g.684.peg.4771 or kb|g.684.peg.2116 or kb|g.684.peg.1124 or kb|g.684.peg.2970)</html:p>
	<html:p>FORMULA: (1.0) C10H13N5O13P3 (1.0) H2O (1.0) C12H22O11 ==&gt;(1.0) H (1.0) HO4P (1.0) C12H22O11 (1.0) C10H13N5O10P2 </html:p>
	<html:p>PROTEIN_ASSOCIATION: (kb|g.684.peg.50) and (kb|g.684.peg.2007 or kb|g.684.peg.1412 or kb|g.684.peg.4813 or kb|g.684.peg.2310) and (kb|g.684.peg.4771 or kb|g.684.peg.2116 or kb|g.684.peg.1124 or kb|g.684.peg.2970)</html:p>
	<html:p>PROTEIN_CLASS: ,,</html:p>
</notes>
<listOfReactants>
	<speciesReference species="cpd00002_c0" stoichiometry="1.0" name="ATP_c0_C10H13N5O13P3"/>
	<speciesReference species="cpd00001_c0" stoichiometry="1.0" name="H2O_c0_H2O"/>
	<speciesReference species="cpd00179_e0" stoichiometry="1.0" name="Maltose_e0_C12H22O11"/>
</listOfReactants>
<listOfProducts>
	<speciesReference species="cpd00179_c0" stoichiometry="1.0" name="Maltose_c0_C12H22O11"/>
	<speciesReference species="cpd00009_c0" stoichiometry="1.0" name="Phosphate_c0_HO4P"/>
	<speciesReference species="cpd00008_c0" stoichiometry="1.0" name="ADP_c0_C10H13N5O10P2"/>
	<speciesReference species="cpd00067_c0" stoichiometry="1.0" name="H_c0_H"/>
</listOfProducts>
</reaction>
	<reaction id="rxn05957_c0" name="O-Succinyl-L-homoserine_succinate-lyase_(adding_cysteine)_c0"  reversible="true">
<notes>
	<html:p>ISJPI: 1</html:p>
	<html:p>GENE_ASSOCIATION: (kb|g.684.peg.935)</html:p>
	<html:p>KEGG_REACTION: R01288</html:p>
	<html:p>KEGG_EC: 2.5.1.48</html:p>
	<html:p>FORMULA: (1.0) C8H12NO6 (1.0) H2S &lt;==&gt;(1.0) H (1.0) C4H4O4 (1.0) C4H9NO2S </html:p>
	<html:p>KEGG_DIRECTION: reversible</html:p>
	<html:p>KBASE_DIRECTION: forward</html:p>
	<html:p>STRUNIPROT: 1</html:p>
	<html:p>PROTEIN_ASSOCIATION: (kb|g.684.peg.935)</html:p>
	<html:p>PROTEIN_CLASS: </html:p>
</notes>
<listOfReactants>
	<speciesReference species="cpd00822_c0" stoichiometry="1.0" name="O-Succinyl-L-homoserine_c0_C8H12NO6"/>
	<speciesReference species="cpd00239_c0" stoichiometry="1.0" name="H2S_c0_H2S"/>
</listOfReactants>
<listOfProducts>
	<speciesReference species="cpd00135_c0" stoichiometry="1.0" name="Homocysteine_c0_C4H9NO2S"/>
	<speciesReference species="cpd00036_c0" stoichiometry="1.0" name="Succinate_c0_C4H4O4"/>
	<speciesReference species="cpd00067_c0" stoichiometry="1.0" name="H_c0_H"/>
</listOfProducts>
</reaction>
	<reaction id="rxn00913_c0" name="Guanosine_5-monophosphate_phosphohydrolase_c0"  reversible="true">
<notes>
	<html:p>ISJPI: 1</html:p>
	<html:p>GENE_ASSOCIATION: (kb|g.684.peg.4261 or kb|g.684.peg.3916)</html:p>
	<html:p>KEGG_REACTION: R01227</html:p>
	<html:p>KEGG_EC: 3.1.3.5</html:p>
	<html:p>FORMULA: (1.0) H2O (1.0) C10H13N5O8P &lt;==&gt;(1.0) H (1.0) HO4P (1.0) C10H13N5O5 </html:p>
	<html:p>KEGG_DIRECTION: reversible</html:p>
	<html:p>KBASE_DIRECTION: forward</html:p>
	<html:p>STRUNIPROT: 0</html:p>
	<html:p>PROTEIN_ASSOCIATION: (kb|g.684.peg.4261 or kb|g.684.peg.3916)</html:p>
	<html:p>PROTEIN_CLASS: </html:p>
</notes>
<listOfReactants>
	<speciesReference species="cpd00001_c0" stoichiometry="1.0" name="H2O_c0_H2O"/>
	<speciesReference species="cpd00126_c0" stoichiometry="1.0" name="GMP_c0_C10H13N5O8P"/>
</listOfReactants>
<listOfProducts>
	<speciesReference species="cpd00009_c0" stoichiometry="1.0" name="Phosphate_c0_HO4P"/>
	<speciesReference species="cpd00311_c0" stoichiometry="1.0" name="Guanosine_c0_C10H13N5O5"/>
	<speciesReference species="cpd00067_c0" stoichiometry="1.0" name="H_c0_H"/>
</listOfProducts>
</reaction>
	<reaction id="rxn08981" name="Reaction Added from: gene association: original name:nicotinic acid mononucleotide pyrophosphorylase added from:Arthrobacter_aurescens_TC1_SEED_model"  reversible="false">
<notes>
	<html:p>FORMULA: (1.0) C10H13N5O13P3 (1.0) H2O (1.0) C6H4NO2 (1.0) C5H10O14P3 ==&gt;(1.0) HO4P (1.0) H2O7P2 (1.0) C10H13N5O10P2 (1.0) C11H13NO9P </html:p>
	<html:p>EQUATION: (1) ATP[c] + (1) H2O[c] + (1) Niacin[c] + (1) PRPP[c] &lt;=&gt; (1) ADP[c] + (1) Nicotinate ribonucleotide[c] + (1) PPi[c] + (1) Phosphate[c]</html:p>
</notes>
<listOfReactants>
	<speciesReference species="cpd00002_c0" stoichiometry="1.0" name="ATP_c0_C10H13N5O13P3"/>
	<speciesReference species="cpd00001_c0" stoichiometry="1.0" name="H2O_c0_H2O"/>
	<speciesReference species="cpd00218_c0" stoichiometry="1.0" name="Niacin_c0_C6H4NO2"/>
	<speciesReference species="cpd00103_c0" stoichiometry="1.0" name="PRPP_c0_C5H10O14P3"/>
</listOfReactants>
<listOfProducts>
	<speciesReference species="cpd00009_c0" stoichiometry="1.0" name="Phosphate_c0_HO4P"/>
	<speciesReference species="cpd00012_c0" stoichiometry="1.0" name="PPi_c0_H2O7P2"/>
	<speciesReference species="cpd00008_c0" stoichiometry="1.0" name="ADP_c0_C10H13N5O10P2"/>
	<speciesReference species="cpd00873_c0" stoichiometry="1.0" name="Nicotinate_ribonucleotide_c0_C11H13NO9P"/>
</listOfProducts>
</reaction>
	<reaction id="rxn10770_c0" name="choline_dehydrogenase_c0"  reversible="true">
<notes>
	<html:p>ISJPI: 0</html:p>
	<html:p>GENE_ASSOCIATION: (kb|g.684.peg.4787 or kb|g.684.peg.2969)</html:p>
	<html:p>KEGG_REACTION: R08557</html:p>
	<html:p>KEGG_EC: NOEC</html:p>
	<html:p>FORMULA: (1.0) C5H14NO (1.0) C21H26N7O14P2 &lt;==&gt;(1.0) H (1.0) C5H12NO (1.0) C21H27N7O14P2 </html:p>
	<html:p>KEGG_DIRECTION: reversible</html:p>
	<html:p>KBASE_DIRECTION: reversible</html:p>
	<html:p>STRUNIPROT: 0</html:p>
	<html:p>PROTEIN_ASSOCIATION: (kb|g.684.peg.4787 or kb|g.684.peg.2969)</html:p>
	<html:p>PROTEIN_CLASS: </html:p>
</notes>
<listOfReactants>
	<speciesReference species="cpd00003_c0" stoichiometry="1.0" name="NAD_c0_C21H26N7O14P2"/>
	<speciesReference species="cpd00098_c0" stoichiometry="1.0" name="Choline_c0_C5H14NO"/>
</listOfReactants>
<listOfProducts>
	<speciesReference species="cpd00447_c0" stoichiometry="1.0" name="Betaine_aldehyde_c0_C5H12NO"/>
	<speciesReference species="cpd00004_c0" stoichiometry="1.0" name="NADH_c0_C21H27N7O14P2"/>
	<speciesReference species="cpd00067_c0" stoichiometry="1.0" name="H_c0_H"/>
</listOfProducts>
</reaction>
	<reaction id="rxn00303_c0" name="ATP:GTP_3-pyrophosphotransferase_c0"  reversible="false">
<notes>
	<html:p>ISJPI: 1</html:p>
	<html:p>GENE_ASSOCIATION: (kb|g.684.peg.1426)</html:p>
	<html:p>KEGG_REACTION: R00429</html:p>
	<html:p>KEGG_EC: 2.7.6.5</html:p>
	<html:p>FORMULA: (1.0) C10H13N5O13P3 (1.0) C10H13N5O14P3 ==&gt;(1.0) C10H13N5O20P5 (1.0) C10H13N5O7P </html:p>
	<html:p>KEGG_DIRECTION: forward</html:p>
	<html:p>KBASE_DIRECTION: reversible</html:p>
	<html:p>STRUNIPROT: 0</html:p>
	<html:p>PROTEIN_ASSOCIATION: (kb|g.684.peg.1426)</html:p>
	<html:p>PROTEIN_CLASS: </html:p>
</notes>
<listOfReactants>
	<speciesReference species="cpd00002_c0" stoichiometry="1.0" name="ATP_c0_C10H13N5O13P3"/>
	<speciesReference species="cpd00038_c0" stoichiometry="1.0" name="GTP_c0_C10H13N5O14P3"/>
</listOfReactants>
<listOfProducts>
	<speciesReference species="cpd02740_c0" stoichiometry="1.0" name="Guanosine_5-triphosphate_3-diphosphate_c0_C10H13N5O20P5"/>
	<speciesReference species="cpd00018_c0" stoichiometry="1.0" name="AMP_c0_C10H13N5O7P"/>
</listOfProducts>
</reaction>
	<reaction id="rxn00546_c0" name="D-Mannitol-1-phosphate:NAD+_5-oxidoreductase_c0"  reversible="true">
<notes>
	<html:p>ISJPI: 1</html:p>
	<html:p>GENE_ASSOCIATION: (kb|g.684.peg.3935)</html:p>
	<html:p>KEGG_REACTION: R00758</html:p>
	<html:p>KEGG_EC: 1.1.1.17</html:p>
	<html:p>FORMULA: (1.0) C21H26N7O14P2 (1.0) C6H14O9P &lt;==&gt;(1.0) C6H12O9P (1.0) H (1.0) C21H27N7O14P2 </html:p>
	<html:p>KEGG_DIRECTION: NA</html:p>
	<html:p>KBASE_DIRECTION: reversible</html:p>
	<html:p>STRUNIPROT: 1</html:p>
	<html:p>PROTEIN_ASSOCIATION: (kb|g.684.peg.3935)</html:p>
	<html:p>PROTEIN_CLASS: </html:p>
</notes>
<listOfReactants>
	<speciesReference species="cpd00491_c0" stoichiometry="1.0" name="D-mannitol-1-phosphate_c0_C6H14O9P"/>
	<speciesReference species="cpd00003_c0" stoichiometry="1.0" name="NAD_c0_C21H26N7O14P2"/>
</listOfReactants>
<listOfProducts>
	<speciesReference species="cpd00072_c0" stoichiometry="1.0" name="D-fructose-6-phosphate_c0_C6H12O9P"/>
	<speciesReference species="cpd00004_c0" stoichiometry="1.0" name="NADH_c0_C21H27N7O14P2"/>
	<speciesReference species="cpd00067_c0" stoichiometry="1.0" name="H_c0_H"/>
</listOfProducts>
</reaction>
	<reaction id="rxn03891_c0" name="trans-hexaprenyltranstransferase_c0"  reversible="false">
<notes>
	<html:p>ISJPI: 1</html:p>
	<html:p>GENE_ASSOCIATION: </html:p>
	<html:p>KEGG_REACTION: R05612</html:p>
	<html:p>KEGG_EC: 2.5.1.30</html:p>
	<html:p>FORMULA: (1.0) C30H50O7P2 (1.0) C5H10O7P2 ==&gt;(1.0) C35H58O7P2 (1.0) H2O7P2 </html:p>
	<html:p>KEGG_DIRECTION: NA</html:p>
	<html:p>KBASE_DIRECTION: forward</html:p>
	<html:p>STRUNIPROT: 1</html:p>
	<html:p>PROTEIN_ASSOCIATION: </html:p>
	<html:p>PROTEIN_CLASS: </html:p>
</notes>
<listOfReactants>
	<speciesReference species="cpd00113_c0" stoichiometry="1.0" name="Isopentenyldiphosphate_c0_C5H10O7P2"/>
	<speciesReference species="cpd00906_c0" stoichiometry="1.0" name="all-trans-Hexaprenyl_diphosphate_c0_C30H50O7P2"/>
</listOfReactants>
<listOfProducts>
	<speciesReference species="cpd02590_c0" stoichiometry="1.0" name="all-trans-Heptaprenyl_diphosphate_c0_C35H58O7P2"/>
	<speciesReference species="cpd00012_c0" stoichiometry="1.0" name="PPi_c0_H2O7P2"/>
</listOfProducts>
</reaction>
	<reaction id="rxn06328" name="Reaction Added from: gene association: original name:alpha-L-fucoside fucohydrolase added from:Arthrobacter_aurescens_TC1_SEED_model"  reversible="false">
<notes>
	<html:p>ISJPI: 1</html:p>
	<html:p>KEGG_REACTION: R03162</html:p>
	<html:p>KEGG_EC: 3.2.1.51</html:p>
	<html:p>FORMULA: (1.0) C6H11O5R (1.0) H2O ==&gt;(1.0) C6H12O5 (1.0) HOR </html:p>
	<html:p>KEGG_DIRECTION: NA</html:p>
	<html:p>KBASE_DIRECTION: forward</html:p>
	<html:p>STRUNIPROT: 0</html:p>
	<html:p>EQUATION: (1) H2O[c] + (1) alpha-L-Fucoside[c] &lt;=&gt; (1) Alcohol[c] + (1) L-Fucose[c]</html:p>
</notes>
<listOfReactants>
	<speciesReference species="cpd12116_c0" stoichiometry="1.0" name="alpha-L-Fucoside_C6H11O5R"/>
	<speciesReference species="cpd00001_c0" stoichiometry="1.0" name="H2O_c0_H2O"/>
</listOfReactants>
<listOfProducts>
	<speciesReference species="cpd00751_c0" stoichiometry="1.0" name="L-Fucose_C6H12O5"/>
	<speciesReference species="cpd00057_c0" stoichiometry="1.0" name="Alcohol_HOR"/>
</listOfProducts>
</reaction>
	<reaction id="rxn01368_c0" name="Cytidine_aminohydrolase_c0"  reversible="true">
<notes>
	<html:p>ISJPI: 1</html:p>
	<html:p>GENE_ASSOCIATION: (kb|g.684.peg.891)</html:p>
	<html:p>KEGG_REACTION: R01878</html:p>
	<html:p>KEGG_EC: 3.5.4.5</html:p>
	<html:p>FORMULA: (1.0) H (1.0) H2O (1.0) C9H13N3O5 &lt;==&gt;(1.0) H4N (1.0) C9H12N2O6 </html:p>
	<html:p>KEGG_DIRECTION: reversible</html:p>
	<html:p>KBASE_DIRECTION: forward</html:p>
	<html:p>STRUNIPROT: 1</html:p>
	<html:p>PROTEIN_ASSOCIATION: (kb|g.684.peg.891)</html:p>
	<html:p>PROTEIN_CLASS: </html:p>
</notes>
<listOfReactants>
	<speciesReference species="cpd00001_c0" stoichiometry="1.0" name="H2O_c0_H2O"/>
	<speciesReference species="cpd00367_c0" stoichiometry="1.0" name="Cytidine_c0_C9H13N3O5"/>
	<speciesReference species="cpd00067_c0" stoichiometry="1.0" name="H_c0_H"/>
</listOfReactants>
<listOfProducts>
	<speciesReference species="cpd00249_c0" stoichiometry="1.0" name="Uridine_c0_C9H12N2O6"/>
	<speciesReference species="cpd00013_c0" stoichiometry="1.0" name="NH3_c0_H4N"/>
</listOfProducts>
</reaction>
	<reaction id="rxn00260_c0" name="L-Aspartate:2-oxoglutarate_aminotransferase_c0"  reversible="true">
<notes>
	<html:p>ISJPI: 1</html:p>
	<html:p>GENE_ASSOCIATION: (kb|g.684.peg.4126 or kb|g.684.peg.914 or kb|g.684.peg.3064 or kb|g.684.peg.1315 or kb|g.684.peg.2493 or kb|g.684.peg.1824 or kb|g.684.peg.1680 or kb|g.684.peg.2599 or kb|g.684.peg.2494)</html:p>
	<html:p>KEGG_REACTION: R00355</html:p>
	<html:p>KEGG_EC: 2.6.1.1</html:p>
	<html:p>FORMULA: (1.0) C5H4O5 (1.0) C4H6NO4 &lt;==&gt;(1.0) C5H8NO4 (1.0) C4H2O5 </html:p>
	<html:p>KEGG_DIRECTION: reversible</html:p>
	<html:p>KBASE_DIRECTION: reversible</html:p>
	<html:p>STRUNIPROT: 1</html:p>
	<html:p>PROTEIN_ASSOCIATION: (kb|g.684.peg.4126 or kb|g.684.peg.914 or kb|g.684.peg.3064 or kb|g.684.peg.1315 or kb|g.684.peg.2493 or kb|g.684.peg.1824 or kb|g.684.peg.1680 or kb|g.684.peg.2599 or kb|g.684.peg.2494)</html:p>
	<html:p>PROTEIN_CLASS: </html:p>
</notes>
<listOfReactants>
	<speciesReference species="cpd00041_c0" stoichiometry="1.0" name="L-Aspartate_c0_C4H6NO4"/>
	<speciesReference species="cpd00024_c0" stoichiometry="1.0" name="2-Oxoglutarate_c0_C5H4O5"/>
</listOfReactants>
<listOfProducts>
	<speciesReference species="cpd00032_c0" stoichiometry="1.0" name="Oxaloacetate_c0_C4H2O5"/>
	<speciesReference species="cpd00023_c0" stoichiometry="1.0" name="L-Glutamate_c0_C5H8NO4"/>
</listOfProducts>
</reaction>
	<reaction id="rxn05396_c0" name="9-methyl-decanoyl-ACP:malonyl-[acyl-carrier-protein]_C-acyltransferase_(decarboxylating)_c0"  reversible="false">
<notes>
	<html:p>GENE_ASSOCIATION: () and (kb|g.684.peg.1194 or kb|g.684.peg.1186)</html:p>
	<html:p>FORMULA: (1.0) H (1.0) C22H41N2O8PRS (1.0) C14H22N2O10PRS ==&gt;(1.0) C24H43N2O9PRS (1.0) C11H21N2O7PRS (1.0) CO2 </html:p>
	<html:p>PROTEIN_ASSOCIATION: () and (kb|g.684.peg.1194 or kb|g.684.peg.1186)</html:p>
	<html:p>PROTEIN_CLASS: ,</html:p>
</notes>
<listOfReactants>
	<speciesReference species="cpd11492_c0" stoichiometry="1.0" name="Malonyl-acyl-carrierprotein-_c0_C14H22N2O10PRS"/>
	<speciesReference species="cpd11532_c0" stoichiometry="1.0" name="9-methyl-decanoyl-ACP_c0_C22H41N2O8PRS"/>
	<speciesReference species="cpd00067_c0" stoichiometry="1.0" name="H_c0_H"/>
</listOfReactants>
<listOfProducts>
	<speciesReference species="cpd00011_c0" stoichiometry="1.0" name="CO2_c0_CO2"/>
	<speciesReference species="cpd11493_c0" stoichiometry="1.0" name="ACP_c0_C11H21N2O7PRS"/>
	<speciesReference species="cpd11533_c0" stoichiometry="1.0" name="11-methyl-3-oxo-dodecanoyl-ACP_c0_C24H43N2O9PRS"/>
</listOfProducts>
</reaction>
	<reaction id="rxn00165_c0" name="L-serine_ammonia-lyase_c0"  reversible="true">
<notes>
	<html:p>ISJPI: 1</html:p>
	<html:p>GENE_ASSOCIATION: (kb|g.684.peg.136 or kb|g.684.peg.3429 or kb|g.684.peg.3888)</html:p>
	<html:p>KEGG_REACTION: R00220</html:p>
	<html:p>KEGG_EC: 4.2.1.13</html:p>
	<html:p>FORMULA: (1.0) C3H7NO3 &lt;==&gt;(1.0) C3H3O3 (1.0) H4N </html:p>
	<html:p>KEGG_DIRECTION: reversible</html:p>
	<html:p>KBASE_DIRECTION: forward</html:p>
	<html:p>STRUNIPROT: 0</html:p>
	<html:p>PROTEIN_ASSOCIATION: (kb|g.684.peg.136 or kb|g.684.peg.3429 or kb|g.684.peg.3888)</html:p>
	<html:p>PROTEIN_CLASS: </html:p>
</notes>
<listOfReactants>
	<speciesReference species="cpd00054_c0" stoichiometry="1.0" name="L-Serine_c0_C3H7NO3"/>
</listOfReactants>
<listOfProducts>
	<speciesReference species="cpd00013_c0" stoichiometry="1.0" name="NH3_c0_H4N"/>
	<speciesReference species="cpd00020_c0" stoichiometry="1.0" name="Pyruvate_c0_C3H3O3"/>
</listOfProducts>
</reaction>
	<reaction id="R_rxn01967_c0" name="beta_D_Glucose_1_phosphate_1_6_phosphomutase_c0"  reversible="true">
<notes>
	<html:p>GENE_ASSOCIATION: (fig|6666666.440926.peg.310 or fig|6666666.440926.peg.310)</html:p>
	<html:p>PROTEIN_ASSOCIATION: (fig|6666666.440926.peg.310 or fig|6666666.440926.peg.310)</html:p>
</notes>
<listOfReactants>
	<speciesReference species="M_cpd00501_c0" stoichiometry="1.0" name="beta_D_Glucose_1_phosphate_c0"/>
</listOfReactants>
<listOfProducts>
	<speciesReference species="M_cpd00863_c0" stoichiometry="1.0" name="beta_D_Glucose_6_phosphate_c0"/>
</listOfProducts>
</reaction>
	<reaction id="EX_cpd00226" name="EX_cpd00226"  reversible="true">
<notes>
	<html:p>FORMULA: (1.0) C5H4N4O &lt;==&gt;</html:p>
</notes>
<listOfReactants>
	<speciesReference species="cpd00226_e0" stoichiometry="1.0" name="HYXN_e0_C5H4N4O"/>
</listOfReactants>
</reaction>
	<reaction id="rxn03511_c0" name="ADP-D-glycero-D-manno-heptose_6-epimerase_c0"  reversible="true">
<notes>
	<html:p>ISJPI: 0</html:p>
	<html:p>GENE_ASSOCIATION: </html:p>
	<html:p>KEGG_REACTION: R05176</html:p>
	<html:p>KEGG_EC: 5.1.3.20</html:p>
	<html:p>FORMULA: (1.0) C17H25N5O16P2 &lt;==&gt;(1.0) C17H25N5O16P2 </html:p>
	<html:p>KEGG_DIRECTION: reversible</html:p>
	<html:p>KBASE_DIRECTION: reversible</html:p>
	<html:p>STRUNIPROT: 0</html:p>
	<html:p>PROTEIN_ASSOCIATION: </html:p>
	<html:p>PROTEIN_CLASS: </html:p>
</notes>
<listOfReactants>
	<speciesReference species="cpd03830_c0" stoichiometry="1.0" name="ADP-D-glycero-D-manno-heptose_c0_C17H25N5O16P2"/>
</listOfReactants>
<listOfProducts>
	<speciesReference species="cpd03831_c0" stoichiometry="1.0" name="ADP-L-glycero-D-manno-heptose_c0_C17H25N5O16P2"/>
</listOfProducts>
</reaction>
	<reaction id="EX_cpd00224" name="EX_cpd00224"  reversible="true">
<notes>
	<html:p>FORMULA: (1.0) C5H10O5 &lt;==&gt;</html:p>
</notes>
<listOfReactants>
	<speciesReference species="cpd00224_e0" stoichiometry="1.0" name="L-Arabinose_e0_C5H10O5"/>
</listOfReactants>
</reaction>
	<reaction id="R_rxn02262_c0" name="ATP_6_deoxy_L_galactose_1_phosphotransferase_c0"  reversible="true">
<notes>
	<html:p>GENE_ASSOCIATION: (fig|6666666.440926.peg.298 or fig|6666666.440926.peg.354 or fig|6666666.440926.peg.1505 or fig|6666666.440926.peg.878)</html:p>
	<html:p>PROTEIN_ASSOCIATION: (fig|6666666.440926.peg.298 or fig|6666666.440926.peg.354 or fig|6666666.440926.peg.1505 or fig|6666666.440926.peg.878)</html:p>
</notes>
<listOfReactants>
	<speciesReference species="M_cpd00751_c0" stoichiometry="1.0" name="L_Fucose_c0"/>
	<speciesReference species="M_cpd00002_c0" stoichiometry="1.0" name="ATP_c0"/>
</listOfReactants>
<listOfProducts>
	<speciesReference species="M_cpd00008_c0" stoichiometry="1.0" name="ADP_c0"/>
	<speciesReference species="M_cpd00067_c0" stoichiometry="1.0" name="H_plus__c0"/>
	<speciesReference species="M_cpd01912_c0" stoichiometry="1.0" name="L_Fucose_1_phosphate_c0"/>
</listOfProducts>
</reaction>
	<reaction id="rxn07686" name="Reaction Added from: gene association: original name:rxn07686 added from:Arthrobacter_aurescens_TC1_SEED_model"  reversible="true">
<notes>
	<html:p>ISJPI: 1</html:p>
	<html:p>KEGG_REACTION: R07896</html:p>
	<html:p>KEGG_EC: 1.3.3.6</html:p>
	<html:p>FORMULA: (1.0) C27H31N9O15P2 (1.0) C35H53N7O18P3S &lt;==&gt;(1.0) C35H51N7O18P3S (1.0) C27H33N9O15P2 </html:p>
	<html:p>KEGG_DIRECTION: reversible</html:p>
	<html:p>KBASE_DIRECTION: backward</html:p>
	<html:p>STRUNIPROT: 0</html:p>
	<html:p>EQUATION: (1) FAD[c] + (1) OPC4-CoA[c] &lt;=&gt; (1) FADH2[c] + (1) trans-2-Enoyl-OPC4-CoA[c]</html:p>
</notes>
<listOfReactants>
	<speciesReference species="cpd15051_c0" stoichiometry="1.0" name="OPC4-CoA_C35H53N7O18P3S"/>
	<speciesReference species="cpd00015_c0" stoichiometry="1.0" name="FAD_c0_C27H31N9O15P2"/>
</listOfReactants>
<listOfProducts>
	<speciesReference species="cpd00982_c0" stoichiometry="1.0" name="FADH2_c0_C27H33N9O15P2"/>
	<speciesReference species="cpd15052_c0" stoichiometry="1.0" name="trans-2-Enoyl-OPC4-CoA_C35H51N7O18P3S"/>
</listOfProducts>
</reaction>
	<reaction id="rxn05023" name="Reaction Added from: gene association: original name:rxn05023 added from:Arthrobacter_aurescens_TC1_SEED_model"  reversible="true">
<notes>
	<html:p>ISJPI: 1</html:p>
	<html:p>KEGG_REACTION: R07262</html:p>
	<html:p>KEGG_EC: NOEC</html:p>
	<html:p>FORMULA: (1.0) C32H39N7O19P3S (1.0) H2O &lt;==&gt;(1.0) H (1.0) C21H33N7O16P3S (1.0) C11H7O4 </html:p>
	<html:p>KEGG_DIRECTION: reversible</html:p>
	<html:p>KBASE_DIRECTION: forward</html:p>
	<html:p>STRUNIPROT: 0</html:p>
	<html:p>EQUATION: (1) 1,4-Dihydroxy-2-naphthoyl-CoA[c] + (1) H2O[c] &lt;=&gt; (1) 1-4-Dihydroxy-2-naphthoate[c] + (1) CoA[c] + (1) H+[c]</html:p>
</notes>
<listOfReactants>
	<speciesReference species="cpd00001_c0" stoichiometry="1.0" name="H2O_c0_H2O"/>
	<speciesReference species="cpd11217_c0" stoichiometry="1.0" name="1_4-Dihydroxy-2-naphthoyl-CoA_c0_C32H39N7O19P3S"/>
</listOfReactants>
<listOfProducts>
	<speciesReference species="cpd02295_c0" stoichiometry="1.0" name="1-4-Dihydroxy-2-naphthoate_c0_C11H7O4"/>
	<speciesReference species="cpd00010_c0" stoichiometry="1.0" name="CoA_c0_C21H33N7O16P3S"/>
	<speciesReference species="cpd00067_c0" stoichiometry="1.0" name="H_c0_H"/>
</listOfProducts>
</reaction>
	<reaction id="rxn03181_c0" name="ATP:2,3,2,3-tetrakis(3-hydroxytetradecanoyl)-D-glucosaminyl-beta-_c0"  reversible="true">
<notes>
	<html:p>ISJPI: 0</html:p>
	<html:p>GENE_ASSOCIATION: </html:p>
	<html:p>KEGG_REACTION: R04657</html:p>
	<html:p>KEGG_EC: 2.7.1.130</html:p>
	<html:p>FORMULA: (1.0) C10H13N5O13P3 (1.0) C68H128N2O20P &lt;==&gt;(1.0) C68H128N2O23P2 (1.0) C10H13N5O10P2 </html:p>
	<html:p>KEGG_DIRECTION: reversible</html:p>
	<html:p>KBASE_DIRECTION: reversible</html:p>
	<html:p>STRUNIPROT: 0</html:p>
	<html:p>PROTEIN_ASSOCIATION: </html:p>
	<html:p>PROTEIN_CLASS: </html:p>
</notes>
<listOfReactants>
	<speciesReference species="cpd00002_c0" stoichiometry="1.0" name="ATP_c0_C10H13N5O13P3"/>
	<speciesReference species="cpd03002_c0" stoichiometry="1.0" name="Lipid_A_disaccharide_c0_C68H128N2O20P"/>
</listOfReactants>
<listOfProducts>
	<speciesReference species="cpd02993_c0" stoichiometry="1.0" name="Lipid_IVA_c0_C68H128N2O23P2"/>
	<speciesReference species="cpd00008_c0" stoichiometry="1.0" name="ADP_c0_C10H13N5O10P2"/>
</listOfProducts>
</reaction>
	<reaction id="rxn07685" name="Reaction Added from: gene association: original name:rxn07685 added from:Arthrobacter_aurescens_TC1_SEED_model"  reversible="true">
<notes>
	<html:p>ISJPI: 1</html:p>
	<html:p>KEGG_REACTION: R07895</html:p>
	<html:p>KEGG_EC: 2.3.1.16</html:p>
	<html:p>FORMULA: (1.0) C23H35N7O17P3S (1.0) C35H53N7O18P3S &lt;==&gt;(1.0) C21H33N7O16P3S (1.0) C37H55N7O19P3S </html:p>
	<html:p>KEGG_DIRECTION: reversible</html:p>
	<html:p>KBASE_DIRECTION: reversible</html:p>
	<html:p>STRUNIPROT: 0</html:p>
	<html:p>EQUATION: (1) Acetyl-CoA[c] + (1) OPC4-CoA[c] &lt;=&gt; (1) 3-Oxo-OPC6-CoA[c] + (1) CoA[c]</html:p>
</notes>
<listOfReactants>
	<speciesReference species="cpd15051_c0" stoichiometry="1.0" name="OPC4-CoA_C35H53N7O18P3S"/>
	<speciesReference species="cpd00022_c0" stoichiometry="1.0" name="Acetyl-CoA_c0_C23H35N7O17P3S"/>
</listOfReactants>
<listOfProducts>
	<speciesReference species="cpd00010_c0" stoichiometry="1.0" name="CoA_c0_C21H33N7O16P3S"/>
	<speciesReference species="cpd15050_c0" stoichiometry="1.0" name="3-Oxo-OPC6-CoA_C37H55N7O19P3S"/>
</listOfProducts>
</reaction>
	<reaction id="rxn07204" name="Reaction Added from: gene association: original name:alkanesulfonate, reduced-FMN:oxygen oxidoreductase added from:Arthrobacter_aurescens_TC1_SEED_model"  reversible="false">
<notes>
	<html:p>ISJPI: 1</html:p>
	<html:p>KEGG_REACTION: R07210</html:p>
	<html:p>KEGG_EC: NOEC</html:p>
	<html:p>FORMULA: (1.0) C17H22N4O9P (1.0) O2 (1.0) CH2O3RS ==&gt;(1.0) CHOR (1.0) C17H20N4O9P (1.0) H2O (1.0) HO3S </html:p>
	<html:p>KEGG_DIRECTION: forward</html:p>
	<html:p>KBASE_DIRECTION: forward</html:p>
	<html:p>STRUNIPROT: 0</html:p>
	<html:p>EQUATION: (1) Alkanesulfonate[c] + (1) FMNH2[c] + (1) O2[c] &lt;=&gt; (1) FMN[c] + (1) H2O[c] + (1) RCHO[c] + (1) Sulfite[c]</html:p>
</notes>
<listOfReactants>
	<speciesReference species="cpd14478_c0" stoichiometry="1.0" name="Alkanesulfonate_CH2O3RS"/>
	<speciesReference species="cpd01270_c0" stoichiometry="1.0" name="FMNH2_c0_C17H22N4O9P"/>
	<speciesReference species="cpd00007_c0" stoichiometry="1.0" name="O2_c0_O2"/>
</listOfReactants>
<listOfProducts>
	<speciesReference species="cpd00001_c0" stoichiometry="1.0" name="H2O_c0_H2O"/>
	<speciesReference species="cpd11616_c0" stoichiometry="1.0" name="RCHO_CHOR"/>
	<speciesReference species="cpd00050_c0" stoichiometry="1.0" name="FMN_c0_C17H20N4O9P"/>
	<speciesReference species="cpd00081_c0" stoichiometry="1.0" name="Sulfite_c0_HO3S"/>
</listOfProducts>
</reaction>
	<reaction id="rxn07687" name="Reaction Added from: gene association: original name:rxn07687 added from:Arthrobacter_aurescens_TC1_SEED_model"  reversible="false">
<notes>
	<html:p>ISJPI: 1</html:p>
	<html:p>KEGG_REACTION: R07897</html:p>
	<html:p>KEGG_EC: 4.2.1.74</html:p>
	<html:p>FORMULA: (1.0) C35H53N7O19P3S ==&gt;(1.0) H2O (1.0) C35H51N7O18P3S </html:p>
	<html:p>KEGG_DIRECTION: forward</html:p>
	<html:p>KBASE_DIRECTION: reversible</html:p>
	<html:p>STRUNIPROT: 0</html:p>
	<html:p>EQUATION: (1) 3-Hydroxy-OPC4-CoA[c] &lt;=&gt; (1) H2O[c] + (1) trans-2-Enoyl-OPC4-CoA[c]</html:p>
</notes>
<listOfReactants>
	<speciesReference species="cpd15053_c0" stoichiometry="1.0" name="3-Hydroxy-OPC4-CoA_C35H53N7O19P3S"/>
</listOfReactants>
<listOfProducts>
	<speciesReference species="cpd00001_c0" stoichiometry="1.0" name="H2O_c0_H2O"/>
	<speciesReference species="cpd15052_c0" stoichiometry="1.0" name="trans-2-Enoyl-OPC4-CoA_C35H51N7O18P3S"/>
</listOfProducts>
</reaction>
	<reaction id="rxn07682" name="Reaction Added from: gene association: original name:rxn07682 added from:Arthrobacter_aurescens_TC1_SEED_model"  reversible="true">
<notes>
	<html:p>ISJPI: 1</html:p>
	<html:p>KEGG_REACTION: R07892</html:p>
	<html:p>KEGG_EC: 1.3.3.6</html:p>
	<html:p>FORMULA: (1.0) C27H31N9O15P2 (1.0) C37H57N7O18P3S &lt;==&gt;(1.0) C37H55N7O18P3S (1.0) C27H33N9O15P2 </html:p>
	<html:p>KEGG_DIRECTION: reversible</html:p>
	<html:p>KBASE_DIRECTION: backward</html:p>
	<html:p>STRUNIPROT: 0</html:p>
	<html:p>EQUATION: (1) FAD[c] + (1) OPC6-CoA[c] &lt;=&gt; (1) FADH2[c] + (1) trans-2-Enoyl-OPC6-CoA[c]</html:p>
</notes>
<listOfReactants>
	<speciesReference species="cpd15047_c0" stoichiometry="1.0" name="OPC6-CoA_C37H57N7O18P3S"/>
	<speciesReference species="cpd00015_c0" stoichiometry="1.0" name="FAD_c0_C27H31N9O15P2"/>
</listOfReactants>
<listOfProducts>
	<speciesReference species="cpd00982_c0" stoichiometry="1.0" name="FADH2_c0_C27H33N9O15P2"/>
	<speciesReference species="cpd15048_c0" stoichiometry="1.0" name="trans-2-Enoyl-OPC6-CoA_C37H55N7O18P3S"/>
</listOfProducts>
</reaction>
	<reaction id="rxn07681" name="Reaction Added from: gene association: original name:rxn07681 added from:Arthrobacter_aurescens_TC1_SEED_model"  reversible="true">
<notes>
	<html:p>ISJPI: 1</html:p>
	<html:p>KEGG_REACTION: R07891</html:p>
	<html:p>KEGG_EC: 2.3.1.16</html:p>
	<html:p>FORMULA: (1.0) C23H35N7O17P3S (1.0) C37H57N7O18P3S &lt;==&gt;(1.0) C21H33N7O16P3S (1.0) C39H59N7O19P3S </html:p>
	<html:p>KEGG_DIRECTION: reversible</html:p>
	<html:p>KBASE_DIRECTION: reversible</html:p>
	<html:p>STRUNIPROT: 0</html:p>
	<html:p>EQUATION: (1) Acetyl-CoA[c] + (1) OPC6-CoA[c] &lt;=&gt; (1) 3-Oxo-OPC8-CoA[c] + (1) CoA[c]</html:p>
</notes>
<listOfReactants>
	<speciesReference species="cpd15047_c0" stoichiometry="1.0" name="OPC6-CoA_C37H57N7O18P3S"/>
	<speciesReference species="cpd00022_c0" stoichiometry="1.0" name="Acetyl-CoA_c0_C23H35N7O17P3S"/>
</listOfReactants>
<listOfProducts>
	<speciesReference species="cpd15046_c0" stoichiometry="1.0" name="3-Oxo-OPC8-CoA_C39H59N7O19P3S"/>
	<speciesReference species="cpd00010_c0" stoichiometry="1.0" name="CoA_c0_C21H33N7O16P3S"/>
</listOfProducts>
</reaction>
	<reaction id="rxn07683" name="Reaction Added from: gene association: original name:rxn07683 added from:Arthrobacter_aurescens_TC1_SEED_model"  reversible="false">
<notes>
	<html:p>ISJPI: 1</html:p>
	<html:p>KEGG_REACTION: R07893</html:p>
	<html:p>KEGG_EC: 4.2.1.74</html:p>
	<html:p>FORMULA: (1.0) C37H57N7O19P3S ==&gt;(1.0) C37H55N7O18P3S (1.0) H2O </html:p>
	<html:p>KEGG_DIRECTION: forward</html:p>
	<html:p>KBASE_DIRECTION: reversible</html:p>
	<html:p>STRUNIPROT: 0</html:p>
	<html:p>EQUATION: (1) 3-Hydroxy-OPC6-CoA[c] &lt;=&gt; (1) H2O[c] + (1) trans-2-Enoyl-OPC6-CoA[c]</html:p>
</notes>
<listOfReactants>
	<speciesReference species="cpd15049_c0" stoichiometry="1.0" name="3-Hydroxy-OPC6-CoA_C37H57N7O19P3S"/>
</listOfReactants>
<listOfProducts>
	<speciesReference species="cpd00001_c0" stoichiometry="1.0" name="H2O_c0_H2O"/>
	<speciesReference species="cpd15048_c0" stoichiometry="1.0" name="trans-2-Enoyl-OPC6-CoA_C37H55N7O18P3S"/>
</listOfProducts>
</reaction>
	<reaction id="rxn00364_c0" name="ATP:CMP_phosphotransferase_c0"  reversible="true">
<notes>
	<html:p>ISJPI: 1</html:p>
	<html:p>GENE_ASSOCIATION: (kb|g.684.peg.80)</html:p>
	<html:p>KEGG_REACTION: R00512</html:p>
	<html:p>KEGG_EC: 2.7.4.14</html:p>
	<html:p>FORMULA: (1.0) C10H13N5O13P3 (1.0) C9H13N3O8P &lt;==&gt;(1.0) C9H13N3O11P2 (1.0) C10H13N5O10P2 </html:p>
	<html:p>KEGG_DIRECTION: reversible</html:p>
	<html:p>KBASE_DIRECTION: reversible</html:p>
	<html:p>STRUNIPROT: 0</html:p>
	<html:p>PROTEIN_ASSOCIATION: (kb|g.684.peg.80)</html:p>
	<html:p>PROTEIN_CLASS: </html:p>
</notes>
<listOfReactants>
	<speciesReference species="cpd00002_c0" stoichiometry="1.0" name="ATP_c0_C10H13N5O13P3"/>
	<speciesReference species="cpd00046_c0" stoichiometry="1.0" name="CMP_c0_C9H13N3O8P"/>
</listOfReactants>
<listOfProducts>
	<speciesReference species="cpd00096_c0" stoichiometry="1.0" name="CDP_c0_C9H13N3O11P2"/>
	<speciesReference species="cpd00008_c0" stoichiometry="1.0" name="ADP_c0_C10H13N5O10P2"/>
</listOfProducts>
</reaction>
	<reaction id="rxn07689" name="Reaction Added from: gene association: original name:rxn07689 added from:Arthrobacter_aurescens_TC1_SEED_model"  reversible="true">
<notes>
	<html:p>ISJPI: 1</html:p>
	<html:p>KEGG_REACTION: R07899</html:p>
	<html:p>KEGG_EC: 2.3.1.16</html:p>
	<html:p>FORMULA: (1.0) C23H35N7O17P3S (1.0) C33H49N7O18P3S &lt;==&gt;(1.0) C21H33N7O16P3S (1.0) C35H51N7O19P3S </html:p>
	<html:p>KEGG_DIRECTION: reversible</html:p>
	<html:p>KBASE_DIRECTION: reversible</html:p>
	<html:p>STRUNIPROT: 0</html:p>
	<html:p>EQUATION: (1) (+)-7-Isojasmonic acid CoA[c] + (1) Acetyl-CoA[c] &lt;=&gt; (1) 3-Oxo-OPC4-CoA[c] + (1) CoA[c]</html:p>
</notes>
<listOfReactants>
	<speciesReference species="cpd00022_c0" stoichiometry="1.0" name="Acetyl-CoA_c0_C23H35N7O17P3S"/>
	<speciesReference species="cpd15055_c0" stoichiometry="1.0" name="(+)-7-Isojasmonic acid CoA_C33H49N7O18P3S"/>
</listOfReactants>
<listOfProducts>
	<speciesReference species="cpd15054_c0" stoichiometry="1.0" name="3-Oxo-OPC4-CoA_C35H51N7O19P3S"/>
	<speciesReference species="cpd00010_c0" stoichiometry="1.0" name="CoA_c0_C21H33N7O16P3S"/>
</listOfProducts>
</reaction>
	<reaction id="EX_cpd00210" name="EX_cpd00210"  reversible="true">
<notes>
	<html:p>FORMULA: (1.0) C2H7NO3S &lt;==&gt;</html:p>
</notes>
<listOfReactants>
	<speciesReference species="cpd00210_e0" stoichiometry="1.0" name="Taurine_e0_C2H7NO3S"/>
</listOfReactants>
</reaction>
	<reaction id="R_rxn00550_c0" name="beta_D_fructose_2_6_bisphosphate_2_phosphohydrolase_c0"  reversible="true">
<notes>
	<html:p>GENE_ASSOCIATION: (fig|6666666.440926.peg.856 or fig|6666666.440926.peg.4568 or fig|6666666.440926.peg.1067)</html:p>
	<html:p>PROTEIN_ASSOCIATION: (fig|6666666.440926.peg.856 or fig|6666666.440926.peg.4568 or fig|6666666.440926.peg.1067)</html:p>
</notes>
<listOfReactants>
	<speciesReference species="M_cpd00503_c0" stoichiometry="1.0" name="D_Fructose_2_6_bisphosphate_c0"/>
	<speciesReference species="M_cpd00001_c0" stoichiometry="1.0" name="H2O_c0"/>
</listOfReactants>
<listOfProducts>
	<speciesReference species="M_cpd00067_c0" stoichiometry="2.0" name="H_plus__c0"/>
	<speciesReference species="M_cpd00072_c0" stoichiometry="1.0" name="D_fructose_6_phosphate_c0"/>
	<speciesReference species="M_cpd00009_c0" stoichiometry="1.0" name="Phosphate_c0"/>
</listOfProducts>
</reaction>
	<reaction id="rxn01903" name="Reaction Added from: gene association: original name:Phenethylamine:oxygen oxidoreductase (deaminating) added from:Arthrobacter_aurescens_TC1_SEED_model"  reversible="true">
<notes>
	<html:p>ISJPI: 1</html:p>
	<html:p>KEGG_REACTION: R02613</html:p>
	<html:p>KEGG_EC: 1.4.3.6</html:p>
	<html:p>FORMULA: (1.0) H2O (1.0) C8H12N (1.0) O2 &lt;==&gt;(1.0) H4N (1.0) H2O2 (1.0) C8H8O </html:p>
	<html:p>KEGG_DIRECTION: reversible</html:p>
	<html:p>KBASE_DIRECTION: forward</html:p>
	<html:p>STRUNIPROT: 0</html:p>
	<html:p>EQUATION: (1) H2O[c] + (1) O2[c] + (1) Phenethylamine[c] &lt;=&gt; (1) H2O2[c] + (1) NH3[c] + (1) alpha-Tolualdehyde[c]</html:p>
</notes>
<listOfReactants>
	<speciesReference species="cpd03161_c0" stoichiometry="1.0" name="Phenethylamine_c0_C8H12N"/>
	<speciesReference species="cpd00001_c0" stoichiometry="1.0" name="H2O_c0_H2O"/>
	<speciesReference species="cpd00007_c0" stoichiometry="1.0" name="O2_c0_O2"/>
</listOfReactants>
<listOfProducts>
	<speciesReference species="cpd00013_c0" stoichiometry="1.0" name="NH3_c0_H4N"/>
	<speciesReference species="cpd00464_c0" stoichiometry="1.0" name="alpha-Tolualdehyde_C8H8O"/>
	<speciesReference species="cpd00025_c0" stoichiometry="1.0" name="H2O2_c0_H2O2"/>
</listOfProducts>
</reaction>
	<reaction id="rxn05410_c0" name="4-methyl-3-oxo-pentanoyl-ACP:NADP+_oxidoreductase_c0"  reversible="true">
<notes>
	<html:p>GENE_ASSOCIATION: (kb|g.684.peg.4072 or kb|g.684.peg.289 or kb|g.684.peg.3291 or kb|g.684.peg.1991 or kb|g.684.peg.3771 or kb|g.684.peg.4166 or kb|g.684.peg.1342 or kb|g.684.peg.367 or kb|g.684.peg.1440 or kb|g.684.peg.4016 or kb|g.684.peg.1216 or kb|g.684.peg.2941 or kb|g.684.peg.1969 or kb|g.684.peg.4158 or kb|g.684.peg.1055)</html:p>
	<html:p>FORMULA: (1.0) C17H29N2O9PRS (1.0) H (1.0) C21H27N7O17P3 &lt;==&gt;(1.0) C17H31N2O9PRS (1.0) C21H26N7O17P3 </html:p>
	<html:p>PROTEIN_ASSOCIATION: (kb|g.684.peg.4072 or kb|g.684.peg.289 or kb|g.684.peg.3291 or kb|g.684.peg.1991 or kb|g.684.peg.3771 or kb|g.684.peg.4166 or kb|g.684.peg.1342 or kb|g.684.peg.367 or kb|g.684.peg.1440 or kb|g.684.peg.4016 or kb|g.684.peg.1216 or kb|g.684.peg.2941 or kb|g.684.peg.1969 or kb|g.684.peg.4158 or kb|g.684.peg.1055)</html:p>
	<html:p>PROTEIN_CLASS: </html:p>
</notes>
<listOfReactants>
	<speciesReference species="cpd00005_c0" stoichiometry="1.0" name="NADPH_c0_C21H27N7O17P3"/>
	<speciesReference species="cpd11546_c0" stoichiometry="1.0" name="4-methyl-3-oxo-pentanoyl-ACP_c0_C17H29N2O9PRS"/>
	<speciesReference species="cpd00067_c0" stoichiometry="1.0" name="H_c0_H"/>
</listOfReactants>
<listOfProducts>
	<speciesReference species="cpd11547_c0" stoichiometry="1.0" name="4-methyl-3-hydroxy-pentanoyl-ACP_c0_C17H31N2O9PRS"/>
	<speciesReference species="cpd00006_c0" stoichiometry="1.0" name="NADP_c0_C21H26N7O17P3"/>
</listOfProducts>
</reaction>
	<reaction id="rxn01906" name="Reaction Added from: gene association: original name:3-Sulfino-L-alanine:2-oxoglutarate aminotransferase added from:Arthrobacter_aurescens_TC1_SEED_model"  reversible="true">
<notes>
	<html:p>ISJPI: 1</html:p>
	<html:p>KEGG_REACTION: R02619</html:p>
	<html:p>KEGG_EC: 2.6.1.1</html:p>
	<html:p>FORMULA: (1.0) C5H4O5 (1.0) C3H6NO4S &lt;==&gt;(1.0) C3H2O5S (1.0) C5H8NO4 </html:p>
	<html:p>KEGG_DIRECTION: reversible</html:p>
	<html:p>KBASE_DIRECTION: reversible</html:p>
	<html:p>STRUNIPROT: 1</html:p>
	<html:p>EQUATION: (1) 2-Oxoglutarate[c] + (1) 3-Sulfinoalanine[c] &lt;=&gt; (1) 3-Sulfinopyruvate[c] + (1) L-Glutamate[c]</html:p>
</notes>
<listOfReactants>
	<speciesReference species="cpd00467_c0" stoichiometry="1.0" name="3-Sulfinoalanine_C3H6NO4S"/>
	<speciesReference species="cpd00024_c0" stoichiometry="1.0" name="2-Oxoglutarate_c0_C5H4O5"/>
</listOfReactants>
<listOfProducts>
	<speciesReference species="cpd03284_c0" stoichiometry="1.0" name="3-Sulfinopyruvate_C3H2O5S"/>
	<speciesReference species="cpd00023_c0" stoichiometry="1.0" name="L-Glutamate_c0_C5H8NO4"/>
</listOfProducts>
</reaction>
	<reaction id="rxn03445_c0" name="O-Phospho-4-hydroxy-L-threonine:2-oxoglutarate_aminotransferase_c0"  reversible="true">
<notes>
	<html:p>ISJPI: 1</html:p>
	<html:p>GENE_ASSOCIATION: (kb|g.684.peg.550)</html:p>
	<html:p>KEGG_REACTION: R05085</html:p>
	<html:p>KEGG_EC: 2.6.1.52</html:p>
	<html:p>FORMULA: (1.0) C4H9NO7P (1.0) C5H4O5 &lt;==&gt;(1.0) C4H5O8P (1.0) C5H8NO4 </html:p>
	<html:p>KEGG_DIRECTION: reversible</html:p>
	<html:p>KBASE_DIRECTION: reversible</html:p>
	<html:p>STRUNIPROT: 1</html:p>
	<html:p>PROTEIN_ASSOCIATION: (kb|g.684.peg.550)</html:p>
	<html:p>PROTEIN_CLASS: </html:p>
</notes>
<listOfReactants>
	<speciesReference species="cpd00024_c0" stoichiometry="1.0" name="2-Oxoglutarate_c0_C5H4O5"/>
	<speciesReference species="cpd03607_c0" stoichiometry="1.0" name="4-Phosphonooxy-threonine_c0_C4H9NO7P"/>
</listOfReactants>
<listOfProducts>
	<speciesReference species="cpd03606_c0" stoichiometry="1.0" name="2-Oxo-3-hydroxy-4-phosphobutanoate_c0_C4H5O8P"/>
	<speciesReference species="cpd00023_c0" stoichiometry="1.0" name="L-Glutamate_c0_C5H8NO4"/>
</listOfProducts>
</reaction>
	<reaction id="rxn01446_c0" name="Deoxyguanosine:orthophosphate_ribosyltransferase_c0"  reversible="true">
<notes>
	<html:p>ISJPI: 1</html:p>
	<html:p>GENE_ASSOCIATION: (kb|g.684.peg.467)</html:p>
	<html:p>KEGG_REACTION: R01969</html:p>
	<html:p>KEGG_EC: 2.4.2.1</html:p>
	<html:p>FORMULA: (1.0) H (1.0) HO4P (1.0) C10H13N5O4 &lt;==&gt;(1.0) C5H10O7P (1.0) C5H5N5O </html:p>
	<html:p>KEGG_DIRECTION: reversible</html:p>
	<html:p>KBASE_DIRECTION: reversible</html:p>
	<html:p>STRUNIPROT: 1</html:p>
	<html:p>PROTEIN_ASSOCIATION: (kb|g.684.peg.467)</html:p>
	<html:p>PROTEIN_CLASS: </html:p>
</notes>
<listOfReactants>
	<speciesReference species="cpd00009_c0" stoichiometry="1.0" name="Phosphate_c0_HO4P"/>
	<speciesReference species="cpd00067_c0" stoichiometry="1.0" name="H_c0_H"/>
	<speciesReference species="cpd00277_c0" stoichiometry="1.0" name="Deoxyguanosine_c0_C10H13N5O4"/>
</listOfReactants>
<listOfProducts>
	<speciesReference species="cpd00509_c0" stoichiometry="1.0" name="deoxyribose-1-phosphate_c0_C5H10O7P"/>
	<speciesReference species="cpd00207_c0" stoichiometry="1.0" name="Guanine_c0_C5H5N5O"/>
</listOfProducts>
</reaction>
	<reaction id="rxn05466_c0" name="Ammonia_transport_via_diffusion_c0"  reversible="true">
<notes>
	<html:p>GENE_ASSOCIATION: (kb|g.684.peg.1716 or kb|g.684.peg.2848)</html:p>
	<html:p>FORMULA: (1.0) H4N &lt;==&gt;(1.0) H4N </html:p>
	<html:p>PROTEIN_ASSOCIATION: (kb|g.684.peg.1716 or kb|g.684.peg.2848)</html:p>
	<html:p>PROTEIN_CLASS: </html:p>
</notes>
<listOfReactants>
	<speciesReference species="cpd00013_e0" stoichiometry="1.0" name="NH3_e0_H4N"/>
</listOfReactants>
<listOfProducts>
	<speciesReference species="cpd00013_c0" stoichiometry="1.0" name="NH3_c0_H4N"/>
</listOfProducts>
</reaction>
	<reaction id="rxn01434_c0" name="L-Citrulline:L-aspartate_ligase_(AMP-forming)_c0"  reversible="false">
<notes>
	<html:p>ISJPI: 1</html:p>
	<html:p>GENE_ASSOCIATION: (kb|g.684.peg.45)</html:p>
	<html:p>KEGG_REACTION: R01954</html:p>
	<html:p>KEGG_EC: 6.3.4.5</html:p>
	<html:p>FORMULA: (1.0) C10H13N5O13P3 (1.0) C6H13N3O3 (1.0) C4H6NO4 &lt;==&gt;(1.0) C10H17N4O6 (1.0) C10H13N5O7P (1.0) H2O7P2 </html:p>
	<html:p>KEGG_DIRECTION: reversible</html:p>
	<html:p>KBASE_DIRECTION: reversible</html:p>
	<html:p>STRUNIPROT: 1</html:p>
	<html:p>PROTEIN_ASSOCIATION: (kb|g.684.peg.45)</html:p>
	<html:p>PROTEIN_CLASS: </html:p>
</notes>
<listOfReactants>
	<speciesReference species="cpd00041_c0" stoichiometry="1.0" name="L-Aspartate_c0_C4H6NO4"/>
	<speciesReference species="cpd00002_c0" stoichiometry="1.0" name="ATP_c0_C10H13N5O13P3"/>
	<speciesReference species="cpd00274_c0" stoichiometry="1.0" name="Citrulline_c0_C6H13N3O3"/>
</listOfReactants>
<listOfProducts>
	<speciesReference species="cpd00012_c0" stoichiometry="1.0" name="PPi_c0_H2O7P2"/>
	<speciesReference species="cpd00018_c0" stoichiometry="1.0" name="AMP_c0_C10H13N5O7P"/>
	<speciesReference species="cpd02152_c0" stoichiometry="1.0" name="L-Argininosuccinate_c0_C10H17N4O6"/>
</listOfProducts>
</reaction>
	<reaction id="rxn00831_c0" name="Inosine_5-monophosphate_phosphohydrolase_c0"  reversible="true">
<notes>
	<html:p>ISJPI: 1</html:p>
	<html:p>GENE_ASSOCIATION: (kb|g.684.peg.4261 or kb|g.684.peg.3916)</html:p>
	<html:p>KEGG_REACTION: R01126</html:p>
	<html:p>KEGG_EC: 3.1.3.5</html:p>
	<html:p>FORMULA: (1.0) C10H12N4O8P (1.0) H2O &lt;==&gt;(1.0) H (1.0) C10H12N4O5 (1.0) HO4P </html:p>
	<html:p>KEGG_DIRECTION: reversible</html:p>
	<html:p>KBASE_DIRECTION: forward</html:p>
	<html:p>STRUNIPROT: 0</html:p>
	<html:p>PROTEIN_ASSOCIATION: (kb|g.684.peg.4261 or kb|g.684.peg.3916)</html:p>
	<html:p>PROTEIN_CLASS: </html:p>
</notes>
<listOfReactants>
	<speciesReference species="cpd00001_c0" stoichiometry="1.0" name="H2O_c0_H2O"/>
	<speciesReference species="cpd00114_c0" stoichiometry="1.0" name="IMP_c0_C10H12N4O8P"/>
</listOfReactants>
<listOfProducts>
	<speciesReference species="cpd00009_c0" stoichiometry="1.0" name="Phosphate_c0_HO4P"/>
	<speciesReference species="cpd00246_c0" stoichiometry="1.0" name="Inosine_c0_C10H12N4O5"/>
	<speciesReference species="cpd00067_c0" stoichiometry="1.0" name="H_c0_H"/>
</listOfProducts>
</reaction>
	<reaction id="R_rxn01014_c0" name="hydroxypyruvate_carboxy_lyase_glycolaldehyde_forming_c0"  reversible="true">
<notes>
	<html:p>GENE_ASSOCIATION: fig|6666666.440926.peg.4142</html:p>
	<html:p>PROTEIN_ASSOCIATION: fig|6666666.440926.peg.4142</html:p>
</notes>
<listOfReactants>
	<speciesReference species="M_cpd00067_c0" stoichiometry="1.0" name="H_plus__c0"/>
	<speciesReference species="M_cpd00145_c0" stoichiometry="1.0" name="Hydroxypyruvate_c0"/>
</listOfReactants>
<listOfProducts>
	<speciesReference species="M_cpd00011_c0" stoichiometry="1.0" name="CO2_c0"/>
	<speciesReference species="M_cpd00229_c0" stoichiometry="1.0" name="Glycolaldehyde_c0"/>
</listOfProducts>
</reaction>
	<reaction id="EX_cpd03724" name="EX_cpd03724"  reversible="true">
<notes>
	<html:p>FORMULA: (1.0) C27H45FeN9O12 &lt;==&gt;</html:p>
</notes>
<listOfReactants>
	<speciesReference species="cpd03724_e0" stoichiometry="1.0" name="Ferrichrome_e0_C27H45FeN9O12"/>
</listOfReactants>
</reaction>
	<reaction id="rxn00726_c0" name="Chorismate_pyruvate-lyase_(amino-accepting)_c0"  reversible="true">
<notes>
	<html:p>ISJPI: 1</html:p>
	<html:p>GENE_ASSOCIATION: (kb|g.684.peg.1956) and (kb|g.684.peg.468)</html:p>
	<html:p>KEGG_REACTION: R00985</html:p>
	<html:p>KEGG_EC: 4.1.3.27</html:p>
	<html:p>FORMULA: (1.0) H4N (1.0) C10H8O6 &lt;==&gt;(1.0) H (1.0) C3H3O3 (1.0) H2O (1.0) C7H6NO2 </html:p>
	<html:p>KEGG_DIRECTION: reversible</html:p>
	<html:p>KBASE_DIRECTION: forward</html:p>
	<html:p>STRUNIPROT: 1</html:p>
	<html:p>PROTEIN_ASSOCIATION: (kb|g.684.peg.1956) and (kb|g.684.peg.468)</html:p>
	<html:p>PROTEIN_CLASS: ,</html:p>
</notes>
<listOfReactants>
	<speciesReference species="cpd00013_c0" stoichiometry="1.0" name="NH3_c0_H4N"/>
	<speciesReference species="cpd00216_c0" stoichiometry="1.0" name="Chorismate_c0_C10H8O6"/>
</listOfReactants>
<listOfProducts>
	<speciesReference species="cpd00020_c0" stoichiometry="1.0" name="Pyruvate_c0_C3H3O3"/>
	<speciesReference species="cpd00093_c0" stoichiometry="1.0" name="Anthranilate_c0_C7H6NO2"/>
	<speciesReference species="cpd00001_c0" stoichiometry="1.0" name="H2O_c0_H2O"/>
	<speciesReference species="cpd00067_c0" stoichiometry="1.0" name="H_c0_H"/>
</listOfProducts>
</reaction>
	<reaction id="rxn07675" name="Reaction Added from: gene association: original name:rxn07675 added from:Arthrobacter_aurescens_TC1_SEED_model"  reversible="false">
<notes>
	<html:p>ISJPI: 1</html:p>
	<html:p>KEGG_REACTION: R07885</html:p>
	<html:p>KEGG_EC: NOEC</html:p>
	<html:p>FORMULA: (1.0) C24H34N7O19P3S (1.0) C24H20O14 ==&gt;(1.0) C21H33N7O16P3S (1.0) C27H21O17 </html:p>
	<html:p>KEGG_DIRECTION: forward</html:p>
	<html:p>KBASE_DIRECTION: forward</html:p>
	<html:p>STRUNIPROT: 0</html:p>
	<html:p>EQUATION: (1) Cyanidin-3-(6-malonylglucoside)[c] + (1) Malonyl-CoA[c] &lt;=&gt; (1) CoA[c] + (1) Cyanidin 3-O-3,6-O-dimalonylglucoside[c]</html:p>
</notes>
<listOfReactants>
	<speciesReference species="cpd09274_c0" stoichiometry="1.0" name="Cyanidin-3-(6-malonylglucoside)_C24H20O14"/>
	<speciesReference species="cpd00070_c0" stoichiometry="1.0" name="Malonyl-CoA_c0_C24H34N7O19P3S"/>
</listOfReactants>
<listOfProducts>
	<speciesReference species="cpd15005_c0" stoichiometry="1.0" name="Cyanidin 3-O-3,6-O-dimalonylglucoside_C27H21O17"/>
	<speciesReference species="cpd00010_c0" stoichiometry="1.0" name="CoA_c0_C21H33N7O16P3S"/>
</listOfProducts>
</reaction>
	<reaction id="rxn10334_c0" name="palmitoyl-cardiolipin_synthase_c0"  reversible="true">
<notes>
	<html:p>GENE_ASSOCIATION: (kb|g.684.peg.3957 or kb|g.684.peg.3536)</html:p>
	<html:p>FORMULA: (2.0) C38H74O10P &lt;==&gt;(1.0) C73H140O17P2 (1.0) C3H8O3 </html:p>
	<html:p>PROTEIN_ASSOCIATION: (kb|g.684.peg.3957 or kb|g.684.peg.3536)</html:p>
	<html:p>PROTEIN_CLASS: </html:p>
</notes>
<listOfReactants>
	<speciesReference species="cpd15538_c0" stoichiometry="2.0" name="Phosphatidylglycerol_dihexadecanoyl_c0_C38H74O10P"/>
</listOfReactants>
<listOfProducts>
	<speciesReference species="cpd15791_c0" stoichiometry="1.0" name="Palmitoylcardiolipin_B._subtilis_c0_C73H140O17P2"/>
	<speciesReference species="cpd00100_c0" stoichiometry="1.0" name="Glycerol_c0_C3H8O3"/>
</listOfProducts>
</reaction>
	<reaction id="rxn07674" name="Reaction Added from: gene association: original name:rxn07674 added from:Arthrobacter_aurescens_TC1_SEED_model"  reversible="false">
<notes>
	<html:p>ISJPI: 1</html:p>
	<html:p>KEGG_REACTION: R07884</html:p>
	<html:p>KEGG_EC: NOEC</html:p>
	<html:p>FORMULA: (1.0) C24H20O13 (1.0) C24H34N7O19P3S ==&gt;(1.0) C21H33N7O16P3S (1.0) C27H21O16 </html:p>
	<html:p>KEGG_DIRECTION: forward</html:p>
	<html:p>KBASE_DIRECTION: forward</html:p>
	<html:p>STRUNIPROT: 0</html:p>
	<html:p>EQUATION: (1) Malonyl-CoA[c] + (1) Pelargonidin 3-O-(6-O-malonyl-beta-D-glucoside)[c] &lt;=&gt; (1) CoA[c] + (1) Pelargonidin 3-O-3,6-O-dimalonylglucoside[c]</html:p>
</notes>
<listOfReactants>
	<speciesReference species="cpd09273_c0" stoichiometry="1.0" name="Pelargonidin 3-O-(6-O-malonyl-beta-D-glucoside)_C24H20O13"/>
	<speciesReference species="cpd00070_c0" stoichiometry="1.0" name="Malonyl-CoA_c0_C24H34N7O19P3S"/>
</listOfReactants>
<listOfProducts>
	<speciesReference species="cpd15004_c0" stoichiometry="1.0" name="Pelargonidin 3-O-3,6-O-dimalonylglucoside_C27H21O16"/>
	<speciesReference species="cpd00010_c0" stoichiometry="1.0" name="CoA_c0_C21H33N7O16P3S"/>
</listOfProducts>
</reaction>
	<reaction id="rxn07677" name="Reaction Added from: gene association: original name:rxn07677 added from:Arthrobacter_aurescens_TC1_SEED_model"  reversible="true">
<notes>
	<html:p>ISJPI: 1</html:p>
	<html:p>KEGG_REACTION: R07887</html:p>
	<html:p>KEGG_EC: NOEC</html:p>
	<html:p>FORMULA: (1.0) C10H13N5O13P3 (1.0) H (1.0) C21H33N7O16P3S (1.0) C18H29O3 &lt;==&gt;(1.0) C10H13N5O7P (1.0) C39H61N7O18P3S (1.0) H2O7P2 </html:p>
	<html:p>KEGG_DIRECTION: reversible</html:p>
	<html:p>KBASE_DIRECTION: forward</html:p>
	<html:p>STRUNIPROT: 0</html:p>
	<html:p>EQUATION: (1) ATP[c] + (1) CoA[c] + (1) H+[c] + (1) OPC-8:0[c] &lt;=&gt; (1) AMP[c] + (1) OPC8-CoA[c] + (1) PPi[c]</html:p>
</notes>
<listOfReactants>
	<speciesReference species="cpd00002_c0" stoichiometry="1.0" name="ATP_c0_C10H13N5O13P3"/>
	<speciesReference species="cpd02905_c0" stoichiometry="1.0" name="OPC-8:0_C18H29O3"/>
	<speciesReference species="cpd00010_c0" stoichiometry="1.0" name="CoA_c0_C21H33N7O16P3S"/>
	<speciesReference species="cpd00067_c0" stoichiometry="1.0" name="H_c0_H"/>
</listOfReactants>
<listOfProducts>
	<speciesReference species="cpd00012_c0" stoichiometry="1.0" name="PPi_c0_H2O7P2"/>
	<speciesReference species="cpd00018_c0" stoichiometry="1.0" name="AMP_c0_C10H13N5O7P"/>
	<speciesReference species="cpd15043_c0" stoichiometry="1.0" name="OPC8-CoA_C39H61N7O18P3S"/>
</listOfProducts>
</reaction>
	<reaction id="rxn07676" name="Reaction Added from: gene association: original name:rxn07676 added from:Arthrobacter_aurescens_TC1_SEED_model"  reversible="false">
<notes>
	<html:p>ISJPI: 1</html:p>
	<html:p>KEGG_REACTION: R07886</html:p>
	<html:p>KEGG_EC: NOEC</html:p>
	<html:p>FORMULA: (1.0) C24H19O15 (1.0) C24H34N7O19P3S ==&gt;(1.0) C21H33N7O16P3S (1.0) C27H20O18 </html:p>
	<html:p>KEGG_DIRECTION: forward</html:p>
	<html:p>KBASE_DIRECTION: forward</html:p>
	<html:p>STRUNIPROT: 0</html:p>
	<html:p>EQUATION: (1) Delphinidin 3-O-(6-O-malonyl-beta-D-glucoside)[c] + (1) Malonyl-CoA[c] &lt;=&gt; (1) CoA[c] + (1) Delphinidin 3-O-3,6-O-dimalonylglucoside[c]</html:p>
</notes>
<listOfReactants>
	<speciesReference species="cpd15017_c0" stoichiometry="1.0" name="Delphinidin 3-O-(6-O-malonyl-beta-D-glucoside)_C24H19O15"/>
	<speciesReference species="cpd00070_c0" stoichiometry="1.0" name="Malonyl-CoA_c0_C24H34N7O19P3S"/>
</listOfReactants>
<listOfProducts>
	<speciesReference species="cpd15006_c0" stoichiometry="1.0" name="Delphinidin 3-O-3,6-O-dimalonylglucoside_C27H20O18"/>
	<speciesReference species="cpd00010_c0" stoichiometry="1.0" name="CoA_c0_C21H33N7O16P3S"/>
</listOfProducts>
</reaction>
	<reaction id="EX_cpd00209" name="EX_cpd00209"  reversible="true">
<notes>
	<html:p>FORMULA: (1.0) NO3 &lt;==&gt;</html:p>
</notes>
<listOfReactants>
	<speciesReference species="cpd00209_e0" stoichiometry="1.0" name="Nitrate_e0_NO3"/>
</listOfReactants>
</reaction>
	<reaction id="R_rxn01671_c0" name="ATP_N_ribosylnicotinamide_5_phosphotransferase_c0"  reversible="true">
<notes>
	<html:p>GENE_ASSOCIATION: fig|6666666.440926.peg.1606</html:p>
	<html:p>PROTEIN_ASSOCIATION: fig|6666666.440926.peg.1606</html:p>
</notes>
<listOfReactants>
	<speciesReference species="M_cpd02016_c0" stoichiometry="1.0" name="N_Ribosylnicotinamide_c0"/>
	<speciesReference species="M_cpd00002_c0" stoichiometry="1.0" name="ATP_c0"/>
</listOfReactants>
<listOfProducts>
	<speciesReference species="M_cpd00008_c0" stoichiometry="1.0" name="ADP_c0"/>
	<speciesReference species="M_cpd00067_c0" stoichiometry="1.0" name="H_plus__c0"/>
	<speciesReference species="M_cpd00355_c0" stoichiometry="1.0" name="Nicotinamide_ribonucleotide_c0"/>
</listOfProducts>
</reaction>
	<reaction id="rxn00474_c0" name="L-Serine_hydro-lyase_(adding_indoleglycerol-phosphate)_c0"  reversible="true">
<notes>
	<html:p>ISJPI: 1</html:p>
	<html:p>GENE_ASSOCIATION: (kb|g.684.peg.596) and (kb|g.684.peg.413)</html:p>
	<html:p>KEGG_REACTION: R00674</html:p>
	<html:p>KEGG_EC: 4.2.1.20</html:p>
	<html:p>FORMULA: (1.0) C3H7NO3 (1.0) C8H7N &lt;==&gt;(1.0) H2O (1.0) C11H12N2O2 </html:p>
	<html:p>KEGG_DIRECTION: reversible</html:p>
	<html:p>KBASE_DIRECTION: forward</html:p>
	<html:p>STRUNIPROT: 1</html:p>
	<html:p>PROTEIN_ASSOCIATION: (kb|g.684.peg.596) and (kb|g.684.peg.413)</html:p>
	<html:p>PROTEIN_CLASS: ,</html:p>
</notes>
<listOfReactants>
	<speciesReference species="cpd00359_c0" stoichiometry="1.0" name="indol_c0_C8H7N"/>
	<speciesReference species="cpd00054_c0" stoichiometry="1.0" name="L-Serine_c0_C3H7NO3"/>
</listOfReactants>
<listOfProducts>
	<speciesReference species="cpd00001_c0" stoichiometry="1.0" name="H2O_c0_H2O"/>
	<speciesReference species="cpd00065_c0" stoichiometry="1.0" name="L-Tryptophan_c0_C11H12N2O2"/>
</listOfProducts>
</reaction>
	<reaction id="rxn03136_c0" name="1-(5-Phosphoribosyl)-5-amino-4-(N-succinocarboxamide)-imidazole_c0"  reversible="true">
<notes>
	<html:p>ISJPI: 1</html:p>
	<html:p>GENE_ASSOCIATION: (kb|g.684.peg.3711)</html:p>
	<html:p>KEGG_REACTION: R04559</html:p>
	<html:p>KEGG_EC: 4.3.2.2</html:p>
	<html:p>FORMULA: (1.0) C13H16N4O12P &lt;==&gt;(1.0) C9H14N4O8P (1.0) C4H2O4 </html:p>
	<html:p>KEGG_DIRECTION: reversible</html:p>
	<html:p>KBASE_DIRECTION: reversible</html:p>
	<html:p>STRUNIPROT: 1</html:p>
	<html:p>PROTEIN_ASSOCIATION: (kb|g.684.peg.3711)</html:p>
	<html:p>PROTEIN_CLASS: </html:p>
</notes>
<listOfReactants>
	<speciesReference species="cpd02921_c0" stoichiometry="1.0" name="SAICAR_c0_C13H16N4O12P"/>
</listOfReactants>
<listOfProducts>
	<speciesReference species="cpd02851_c0" stoichiometry="1.0" name="AICAR_c0_C9H14N4O8P"/>
	<speciesReference species="cpd00106_c0" stoichiometry="1.0" name="Fumarate_c0_C4H2O4"/>
</listOfProducts>
</reaction>
	<reaction id="rxn06347" name="Reaction Added from: gene association: original name:(3R)-3-Hydroxyacyl-CoA hydro-lyase added from:Arthrobacter_aurescens_TC1_SEED_model"  reversible="true">
<notes>
	<html:p>ISJPI: 1</html:p>
	<html:p>KEGG_REACTION: R03224</html:p>
	<html:p>KEGG_EC: 4.2.1.17</html:p>
	<html:p>FORMULA: (1.0) C24H36N7O18P3RS &lt;==&gt;(1.0) C24H34N7O17P3RS (1.0) H2O </html:p>
	<html:p>KEGG_DIRECTION: NA</html:p>
	<html:p>KBASE_DIRECTION: reversible</html:p>
	<html:p>STRUNIPROT: 0</html:p>
	<html:p>EQUATION: (1) (R)-3-Hydroxyacyl-CoA[c] &lt;=&gt; (1) H2O[c] + (1) cis-2,3-Dehydroacyl-CoA[c]</html:p>
</notes>
<listOfReactants>
	<speciesReference species="cpd11812_c0" stoichiometry="1.0" name="(R)-3-Hydroxyacyl-CoA_C24H36N7O18P3RS"/>
</listOfReactants>
<listOfProducts>
	<speciesReference species="cpd11813_c0" stoichiometry="1.0" name="cis-2,3-Dehydroacyl-CoA_C24H34N7O17P3RS"/>
	<speciesReference species="cpd00001_c0" stoichiometry="1.0" name="H2O_c0_H2O"/>
</listOfProducts>
</reaction>
	<reaction id="rxn07679" name="Reaction Added from: gene association: original name:rxn07679 added from:Arthrobacter_aurescens_TC1_SEED_model"  reversible="false">
<notes>
	<html:p>ISJPI: 1</html:p>
	<html:p>KEGG_REACTION: R07889</html:p>
	<html:p>KEGG_EC: 4.2.1.74</html:p>
	<html:p>FORMULA: (1.0) C39H61N7O19P3S ==&gt;(1.0) H2O (1.0) C39H59N7O18P3S </html:p>
	<html:p>KEGG_DIRECTION: forward</html:p>
	<html:p>KBASE_DIRECTION: reversible</html:p>
	<html:p>STRUNIPROT: 0</html:p>
	<html:p>EQUATION: (1) 3-Hydroxy-OPC8-CoA[c] &lt;=&gt; (1) H2O[c] + (1) trans-2-Enoyl-OPC8-CoA[c]</html:p>
</notes>
<listOfReactants>
	<speciesReference species="cpd15045_c0" stoichiometry="1.0" name="3-Hydroxy-OPC8-CoA_C39H61N7O19P3S"/>
</listOfReactants>
<listOfProducts>
	<speciesReference species="cpd00001_c0" stoichiometry="1.0" name="H2O_c0_H2O"/>
	<speciesReference species="cpd15044_c0" stoichiometry="1.0" name="trans-2-Enoyl-OPC8-CoA_C39H59N7O18P3S"/>
</listOfProducts>
</reaction>
	<reaction id="rxn06348" name="Reaction Added from: gene association: original name:Protein-N(pai)-phosphohistidine:sugar N(pai)-phosphotransferase added from:Arthrobacter_aurescens_TC1_SEED_model"  reversible="true">
<notes>
	<html:p>ISJPI: 1</html:p>
	<html:p>KEGG_REACTION: R03232</html:p>
	<html:p>KEGG_EC: 2.7.1.69</html:p>
	<html:p>FORMULA: (1.0) H (1.0) C7H7N4O5PR2 (1.0) C6H12O6 &lt;==&gt;(1.0) C6H12O9P (1.0) C7H8N4O2R2 </html:p>
	<html:p>KEGG_DIRECTION: reversible</html:p>
	<html:p>KBASE_DIRECTION: forward</html:p>
	<html:p>STRUNIPROT: 1</html:p>
	<html:p>EQUATION: (1) D-Fructose[c] + (1) H+[c] + (1) Protein N-pros-phosphohistidine[c] &lt;=&gt; (1) D-fructose-1-phosphate[c] + (1) Protein histidine[c]</html:p>
</notes>
<listOfReactants>
	<speciesReference species="cpd00082_c0" stoichiometry="1.0" name="D-Fructose_c0_C6H12O6"/>
	<speciesReference species="cpd12508_c0" stoichiometry="1.0" name="Protein N-pros-phosphohistidine_C7H7N4O5PR2"/>
	<speciesReference species="cpd00067_c0" stoichiometry="1.0" name="H_c0_H"/>
</listOfReactants>
<listOfProducts>
	<speciesReference species="cpd11712_c0" stoichiometry="1.0" name="Protein histidine_C7H8N4O2R2"/>
	<speciesReference species="cpd00802_c0" stoichiometry="1.0" name="D-fructose-1-phosphate_c0_C6H12O9P"/>
</listOfProducts>
</reaction>
	<reaction id="rxn07678" name="Reaction Added from: gene association: original name:rxn07678 added from:Arthrobacter_aurescens_TC1_SEED_model"  reversible="true">
<notes>
	<html:p>ISJPI: 1</html:p>
	<html:p>KEGG_REACTION: R07888</html:p>
	<html:p>KEGG_EC: 1.3.3.6</html:p>
	<html:p>FORMULA: (1.0) C27H31N9O15P2 (1.0) C39H61N7O18P3S &lt;==&gt;(1.0) C27H33N9O15P2 (1.0) C39H59N7O18P3S </html:p>
	<html:p>KEGG_DIRECTION: reversible</html:p>
	<html:p>KBASE_DIRECTION: backward</html:p>
	<html:p>STRUNIPROT: 0</html:p>
	<html:p>EQUATION: (1) FAD[c] + (1) OPC8-CoA[c] &lt;=&gt; (1) FADH2[c] + (1) trans-2-Enoyl-OPC8-CoA[c]</html:p>
</notes>
<listOfReactants>
	<speciesReference species="cpd00015_c0" stoichiometry="1.0" name="FAD_c0_C27H31N9O15P2"/>
	<speciesReference species="cpd15043_c0" stoichiometry="1.0" name="OPC8-CoA_C39H61N7O18P3S"/>
</listOfReactants>
<listOfProducts>
	<speciesReference species="cpd00982_c0" stoichiometry="1.0" name="FADH2_c0_C27H33N9O15P2"/>
	<speciesReference species="cpd15044_c0" stoichiometry="1.0" name="trans-2-Enoyl-OPC8-CoA_C39H59N7O18P3S"/>
</listOfProducts>
</reaction>
	<reaction id="rxn08822_c0" name="Lysophospholipase_L2_(2-acylglycerophosphotidate,_n-C18:0)_c0"  reversible="true">
<notes>
	<html:p>GENE_ASSOCIATION: (kb|g.684.peg.412 or kb|g.684.peg.1817)</html:p>
	<html:p>FORMULA: (1.0) H2O (1.0) C21H42O7P &lt;==&gt;(1.0) H (1.0) C3H8O6P (1.0) C18H35O2 </html:p>
	<html:p>PROTEIN_ASSOCIATION: (kb|g.684.peg.412 or kb|g.684.peg.1817)</html:p>
	<html:p>PROTEIN_CLASS: </html:p>
</notes>
<listOfReactants>
	<speciesReference species="cpd15358_c0" stoichiometry="1.0" name="2-octadecanoyl-sn-glycerol_3-phosphate_c0_C21H42O7P"/>
	<speciesReference species="cpd00001_c0" stoichiometry="1.0" name="H2O_c0_H2O"/>
</listOfReactants>
<listOfProducts>
	<speciesReference species="cpd00080_c0" stoichiometry="1.0" name="Glycerol-3-phosphate_c0_C3H8O6P"/>
	<speciesReference species="cpd01080_c0" stoichiometry="1.0" name="ocdca_c0_C18H35O2"/>
	<speciesReference species="cpd00067_c0" stoichiometry="1.0" name="H_c0_H"/>
</listOfProducts>
</reaction>
	<reaction id="rxn05384_c0" name="3-methylbutanoyl-ACP:malonyl-[acyl-carrier-protein]_C-acyltransferase_(decarboxylating)_c0"  reversible="false">
<notes>
	<html:p>GENE_ASSOCIATION: () and (kb|g.684.peg.1194 or kb|g.684.peg.1186)</html:p>
	<html:p>FORMULA: (1.0) H (1.0) C16H29N2O8PRS (1.0) C14H22N2O10PRS ==&gt;(1.0) C11H21N2O7PRS (1.0) C18H31N2O9PRS (1.0) CO2 </html:p>
	<html:p>PROTEIN_ASSOCIATION: () and (kb|g.684.peg.1194 or kb|g.684.peg.1186)</html:p>
	<html:p>PROTEIN_CLASS: ,</html:p>
</notes>
<listOfReactants>
	<speciesReference species="cpd11520_c0" stoichiometry="1.0" name="isovaleryl-ACP_c0_C16H29N2O8PRS"/>
	<speciesReference species="cpd11492_c0" stoichiometry="1.0" name="Malonyl-acyl-carrierprotein-_c0_C14H22N2O10PRS"/>
	<speciesReference species="cpd00067_c0" stoichiometry="1.0" name="H_c0_H"/>
</listOfReactants>
<listOfProducts>
	<speciesReference species="cpd00011_c0" stoichiometry="1.0" name="CO2_c0_CO2"/>
	<speciesReference species="cpd11521_c0" stoichiometry="1.0" name="5-methyl-3-oxo-hexanoyl-ACP_c0_C18H31N2O9PRS"/>
	<speciesReference species="cpd11493_c0" stoichiometry="1.0" name="ACP_c0_C11H21N2O7PRS"/>
</listOfProducts>
</reaction>
	<reaction id="rxn05031_c0" name="prephytoene_diphosphate:geranylgeranyl-diphosphate_c0"  reversible="false">
<notes>
	<html:p>ISJPI: 0</html:p>
	<html:p>GENE_ASSOCIATION: (kb|g.684.peg.2412)</html:p>
	<html:p>KEGG_REACTION: R07270</html:p>
	<html:p>KEGG_EC: 2.5.1.32</html:p>
	<html:p>FORMULA: (1.0) C40H66O7P2 ==&gt;(1.0) C40H64 (1.0) H2O7P2 </html:p>
	<html:p>KEGG_DIRECTION: forward</html:p>
	<html:p>KBASE_DIRECTION: forward</html:p>
	<html:p>STRUNIPROT: 0</html:p>
	<html:p>PROTEIN_ASSOCIATION: (kb|g.684.peg.2412)</html:p>
	<html:p>PROTEIN_CLASS: </html:p>
</notes>
<listOfReactants>
	<speciesReference species="cpd02168_c0" stoichiometry="1.0" name="Prephytoene_diphosphate_c0_C40H66O7P2"/>
</listOfReactants>
<listOfProducts>
	<speciesReference species="cpd03205_c0" stoichiometry="1.0" name="Phytoene_c0_C40H64"/>
	<speciesReference species="cpd00012_c0" stoichiometry="1.0" name="PPi_c0_H2O7P2"/>
</listOfProducts>
</reaction>
	<reaction id="rxn00777_c0" name="D-Ribose-5-phosphate_ketol-isomerase_c0"  reversible="true">
<notes>
	<html:p>ISJPI: 1</html:p>
	<html:p>GENE_ASSOCIATION: (kb|g.684.peg.3500 or kb|g.684.peg.1757 or kb|g.684.peg.571)</html:p>
	<html:p>KEGG_REACTION: R01056</html:p>
	<html:p>KEGG_EC: 5.3.1.6</html:p>
	<html:p>FORMULA: (1.0) C5H10O8P &lt;==&gt;(1.0) C5H10O8P </html:p>
	<html:p>KEGG_DIRECTION: reversible</html:p>
	<html:p>KBASE_DIRECTION: reversible</html:p>
	<html:p>STRUNIPROT: 1</html:p>
	<html:p>PROTEIN_ASSOCIATION: (kb|g.684.peg.3500 or kb|g.684.peg.1757 or kb|g.684.peg.571)</html:p>
	<html:p>PROTEIN_CLASS: </html:p>
</notes>
<listOfReactants>
	<speciesReference species="cpd00101_c0" stoichiometry="1.0" name="ribose-5-phosphate_c0_C5H10O8P"/>
</listOfReactants>
<listOfProducts>
	<speciesReference species="cpd00171_c0" stoichiometry="1.0" name="D-Ribulose5-phosphate_c0_C5H10O8P"/>
</listOfProducts>
</reaction>
	<reaction id="EX_cpd00208" name="EX_cpd00208"  reversible="true">
<notes>
	<html:p>FORMULA: (1.0) C12H22O11 &lt;==&gt;</html:p>
</notes>
<listOfReactants>
	<speciesReference species="cpd00208_e0" stoichiometry="1.0" name="LACT_e0_C12H22O11"/>
</listOfReactants>
</reaction>
	<reaction id="EX_cpd00205" name="EX_cpd00205"  reversible="true">
<notes>
	<html:p>FORMULA: (1.0) K &lt;==&gt;</html:p>
</notes>
<listOfReactants>
	<speciesReference species="cpd00205_e0" stoichiometry="1.0" name="K_e0_K"/>
</listOfReactants>
</reaction>
	<reaction id="rxn00016_c0" name="Hexosaminidase_c0"  reversible="true">
<notes>
	<html:p>ISJPI: 1</html:p>
	<html:p>GENE_ASSOCIATION: (kb|g.684.peg.3672 or kb|g.684.peg.4656 or kb|g.684.peg.1081 or kb|g.684.peg.3933)</html:p>
	<html:p>KEGG_REACTION: R00022</html:p>
	<html:p>KEGG_EC: 3.2.1.52</html:p>
	<html:p>FORMULA: (1.0) C16H28N2O11 (1.0) H2O &lt;==&gt;(2.0) C8H15NO6 </html:p>
	<html:p>KEGG_DIRECTION: reversible</html:p>
	<html:p>KBASE_DIRECTION: forward</html:p>
	<html:p>STRUNIPROT: 1</html:p>
	<html:p>PROTEIN_ASSOCIATION: (kb|g.684.peg.3672 or kb|g.684.peg.4656 or kb|g.684.peg.1081 or kb|g.684.peg.3933)</html:p>
	<html:p>PROTEIN_CLASS: </html:p>
</notes>
<listOfReactants>
	<speciesReference species="cpd00001_c0" stoichiometry="1.0" name="H2O_c0_H2O"/>
	<speciesReference species="cpd01157_c0" stoichiometry="1.0" name="Chitobiose_c0_C16H28N2O11"/>
</listOfReactants>
<listOfProducts>
	<speciesReference species="cpd00122_c0" stoichiometry="2.0" name="N-Acetyl-D-glucosamine_c0_C8H15NO6"/>
</listOfProducts>
</reaction>
	<reaction id="rxn01137_c0" name="Adenosine_aminohydrolase_c0"  reversible="true">
<notes>
	<html:p>ISJPI: 1</html:p>
	<html:p>GENE_ASSOCIATION: (kb|g.684.peg.765 or kb|g.684.peg.183)</html:p>
	<html:p>KEGG_REACTION: R01560</html:p>
	<html:p>KEGG_EC: 3.5.4.4</html:p>
	<html:p>FORMULA: (1.0) H (1.0) H2O (1.0) C10H13N5O4 &lt;==&gt;(1.0) H4N (1.0) C10H12N4O5 </html:p>
	<html:p>KEGG_DIRECTION: reversible</html:p>
	<html:p>KBASE_DIRECTION: forward</html:p>
	<html:p>STRUNIPROT: 1</html:p>
	<html:p>PROTEIN_ASSOCIATION: (kb|g.684.peg.765 or kb|g.684.peg.183)</html:p>
	<html:p>PROTEIN_CLASS: </html:p>
</notes>
<listOfReactants>
	<speciesReference species="cpd00182_c0" stoichiometry="1.0" name="Adenosine_c0_C10H13N5O4"/>
	<speciesReference species="cpd00001_c0" stoichiometry="1.0" name="H2O_c0_H2O"/>
	<speciesReference species="cpd00067_c0" stoichiometry="1.0" name="H_c0_H"/>
</listOfReactants>
<listOfProducts>
	<speciesReference species="cpd00013_c0" stoichiometry="1.0" name="NH3_c0_H4N"/>
	<speciesReference species="cpd00246_c0" stoichiometry="1.0" name="Inosine_c0_C10H12N4O5"/>
</listOfProducts>
</reaction>
	<reaction id="rxn13989" name="Reaction Added from: gene association: original name:dTDP-D-olivose:premithramycinone D-olivosyltransferase added from:Arthrobacter_aurescens_TC1_SEED_model"  reversible="true">
<notes>
	<html:p>ISJPI: 1</html:p>
	<html:p>KEGG_REACTION: R06716</html:p>
	<html:p>KEGG_EC: NOEC</html:p>
	<html:p>FORMULA: (1.0) C16H24N2O14P2 (1.0) C21H17O9 &lt;==&gt;(1.0) C10H14N2O11P2 (1.0) C27H27O12 </html:p>
	<html:p>KEGG_DIRECTION: reversible</html:p>
	<html:p>KBASE_DIRECTION: reversible</html:p>
	<html:p>STRUNIPROT: 0</html:p>
	<html:p>EQUATION: (1) Premithramycinone[c] + (1) dTDP-D-olivose[c] &lt;=&gt; (1) Premithramycin A1[c] + (1) dTDP[c]</html:p>
</notes>
<listOfReactants>
	<speciesReference species="cpd09136_c0" stoichiometry="1.0" name="Premithramycinone_C21H17O9"/>
	<speciesReference species="cpd08720_c0" stoichiometry="1.0" name="dTDP-D-olivose_C16H24N2O14P2"/>
</listOfReactants>
<listOfProducts>
	<speciesReference species="cpd00297_c0" stoichiometry="1.0" name="dTDP_c0_C10H14N2O11P2"/>
	<speciesReference species="cpd09137_c0" stoichiometry="1.0" name="Premithramycin A1_C27H27O12"/>
</listOfProducts>
</reaction>
	<reaction id="rxn09486" name="Reaction Added from: gene association: original name:UDP-N-acetylglucosamine diphosphorylase added from:Arthrobacter_aurescens_TC1_SEED_model"  reversible="true">
<notes>
	<html:p>FORMULA: (1.0) C8H15NO9P (1.0) C9H12N2O15P3 &lt;==&gt;(1.0) C17H25N3O17P2 (1.0) H2O7P2 </html:p>
	<html:p>EQUATION: (1) N-Acetyl-D-glucosamine1-phosphate[c] + (1) UTP[c] &lt;=&gt; (1) PPi[c] + (1) UDP-N-acetyl-D-galactosamine[c]</html:p>
</notes>
<listOfReactants>
	<speciesReference species="cpd00062_c0" stoichiometry="1.0" name="UTP_c0_C9H12N2O15P3"/>
	<speciesReference species="cpd02611_c0" stoichiometry="1.0" name="N-Acetyl-D-glucosamine1-phosphate_c0_C8H15NO9P"/>
</listOfReactants>
<listOfProducts>
	<speciesReference species="cpd00175_c0" stoichiometry="1.0" name="UDP-N-acetyl-D-galactosamine_c0_C17H25N3O17P2"/>
	<speciesReference species="cpd00012_c0" stoichiometry="1.0" name="PPi_c0_H2O7P2"/>
</listOfProducts>
</reaction>
	<reaction id="rxn09002" name="Reaction Added from: gene association: original name:Nitrate reductase (Menaquinol-8) (periplasm) added from:Arthrobacter_aurescens_TC1_SEED_model"  reversible="false">
<notes>
	<html:p>FORMULA: (1.0) C51H74O2 (1.0) NO3 ==&gt;(1.0) C51H72O2 (1.0) H2O (1.0) NO2 </html:p>
	<html:p>EQUATION: (1) Menaquinol 8[c] + (1) Nitrate[p] &lt;=&gt; (1) H2O[p] + (1) Menaquinone 8[c] + (1) Nitrite[p]</html:p>
</notes>
<listOfReactants>
	<speciesReference species="cpd00209_c0" stoichiometry="1.0" name="Nitrate_c0_NO3"/>
	<speciesReference species="cpd15499_c0" stoichiometry="1.0" name="Menaquinol_8_c0_C51H74O2"/>
</listOfReactants>
<listOfProducts>
	<speciesReference species="cpd00001_c0" stoichiometry="1.0" name="H2O_c0_H2O"/>
	<speciesReference species="cpd00075_c0" stoichiometry="1.0" name="Nitrite_c0_NO2"/>
	<speciesReference species="cpd15500_c0" stoichiometry="1.0" name="Menaquinone_8_c0_C51H72O2"/>
</listOfProducts>
</reaction>
	<reaction id="rxn09001" name="Reaction Added from: gene association: original name:Nitrate reductase (Ubiquinol-8) (periplasm) added from:Arthrobacter_aurescens_TC1_SEED_model"  reversible="false">
<notes>
	<html:p>FORMULA: (2.0) H (1.0) NO3 (1.0) C49H76O4 ==&gt;(2.0) H (1.0) H2O (1.0) C49H74O4 (1.0) NO2 </html:p>
	<html:p>EQUATION: (2) H+[c] + (1) Nitrate[c] + (1) Ubiquinol-8[c] &lt;=&gt; (2) H+[p] + (1) H2O[c] + (1) Nitrite[c] + (1) Ubiquinone-8[c]</html:p>
</notes>
<listOfReactants>
	<speciesReference species="cpd00209_c0" stoichiometry="1.0" name="Nitrate_c0_NO3"/>
	<speciesReference species="cpd15561_c0" stoichiometry="1.0" name="Ubiquinol-8_c0_C49H76O4"/>
</listOfReactants>
<listOfProducts>
	<speciesReference species="cpd00001_c0" stoichiometry="1.0" name="H2O_c0_H2O"/>
	<speciesReference species="cpd00075_c0" stoichiometry="1.0" name="Nitrite_c0_NO2"/>
	<speciesReference species="cpd15560_c0" stoichiometry="1.0" name="Ubiquinone-8_c0_C49H74O4"/>
</listOfProducts>
</reaction>
	<reaction id="rxn09487" name="Reaction Added from: gene association: original name:D1-pyrroline-5-carboxylate dehydrogenase, mitochondrial added from:Arthrobacter_aurescens_TC1_SEED_model"  reversible="false">
<notes>
	<html:p>FORMULA: (1.0) H2O (1.0) C5H9NO3 (1.0) C21H26N7O17P3 ==&gt;(2.0) H (1.0) C21H27N7O17P3 (1.0) C5H8NO4 </html:p>
	<html:p>EQUATION: (1) H2O[c] + (1) L-Glutamate5-semialdehyde[c] + (1) NADP[c] &lt;=&gt; (2) H+[c] + (1) L-Glutamate[c] + (1) NADPH[c]</html:p>
</notes>
<listOfReactants>
	<speciesReference species="cpd00001_c0" stoichiometry="1.0" name="H2O_c0_H2O"/>
	<speciesReference species="cpd00858_c0" stoichiometry="1.0" name="L-Glutamate5-semialdehyde_c0_C5H9NO3"/>
	<speciesReference species="cpd00006_c0" stoichiometry="1.0" name="NADP_c0_C21H26N7O17P3"/>
</listOfReactants>
<listOfProducts>
	<speciesReference species="cpd00005_c0" stoichiometry="1.0" name="NADPH_c0_C21H27N7O17P3"/>
	<speciesReference species="cpd00023_c0" stoichiometry="1.0" name="L-Glutamate_c0_C5H8NO4"/>
	<speciesReference species="cpd00067_c0" stoichiometry="2.0" name="H_c0_H"/>
</listOfProducts>
</reaction>
	<reaction id="rxn05360_c0" name="4-methyl-3-oxo-hexanoyl-ACP:NADP+_oxidoreductase_c0"  reversible="true">
<notes>
	<html:p>GENE_ASSOCIATION: (kb|g.684.peg.4072 or kb|g.684.peg.289 or kb|g.684.peg.3291 or kb|g.684.peg.1991 or kb|g.684.peg.3771 or kb|g.684.peg.4166 or kb|g.684.peg.1342 or kb|g.684.peg.367 or kb|g.684.peg.1440 or kb|g.684.peg.4016 or kb|g.684.peg.1216 or kb|g.684.peg.2941 or kb|g.684.peg.1969 or kb|g.684.peg.4158 or kb|g.684.peg.1055)</html:p>
	<html:p>FORMULA: (1.0) H (1.0) C18H31N2O9PRS (1.0) C21H27N7O17P3 &lt;==&gt;(1.0) C18H33N2O9PRS (1.0) C21H26N7O17P3 </html:p>
	<html:p>PROTEIN_ASSOCIATION: (kb|g.684.peg.4072 or kb|g.684.peg.289 or kb|g.684.peg.3291 or kb|g.684.peg.1991 or kb|g.684.peg.3771 or kb|g.684.peg.4166 or kb|g.684.peg.1342 or kb|g.684.peg.367 or kb|g.684.peg.1440 or kb|g.684.peg.4016 or kb|g.684.peg.1216 or kb|g.684.peg.2941 or kb|g.684.peg.1969 or kb|g.684.peg.4158 or kb|g.684.peg.1055)</html:p>
	<html:p>PROTEIN_CLASS: </html:p>
</notes>
<listOfReactants>
	<speciesReference species="cpd00005_c0" stoichiometry="1.0" name="NADPH_c0_C21H27N7O17P3"/>
	<speciesReference species="cpd11496_c0" stoichiometry="1.0" name="4-methyl-3-oxo-hexanoyl-ACP_c0_C18H31N2O9PRS"/>
	<speciesReference species="cpd00067_c0" stoichiometry="1.0" name="H_c0_H"/>
</listOfReactants>
<listOfProducts>
	<speciesReference species="cpd11497_c0" stoichiometry="1.0" name="4-methyl-3-hydroxy-hexanoyl-ACP_c0_C18H33N2O9PRS"/>
	<speciesReference species="cpd00006_c0" stoichiometry="1.0" name="NADP_c0_C21H26N7O17P3"/>
</listOfProducts>
</reaction>
	<reaction id="rxn00674" name="Reaction Added from: gene association: original name:Propanoate:CoA ligase (AMP-forming) added from:Arthrobacter_aurescens_TC1_SEED_model"  reversible="false">
<notes>
	<html:p>ISJPI: 1</html:p>
	<html:p>KEGG_REACTION: R00925</html:p>
	<html:p>KEGG_EC: 6.2.1.17</html:p>
	<html:p>FORMULA: (1.0) C10H13N5O13P3 (1.0) H (1.0) C21H33N7O16P3S (1.0) C3H5O2 ==&gt;(1.0) C10H13N5O7P (1.0) H2O7P2 (1.0) C24H37N7O17P3S </html:p>
	<html:p>KEGG_DIRECTION: NA</html:p>
	<html:p>KBASE_DIRECTION: forward</html:p>
	<html:p>STRUNIPROT: 1</html:p>
	<html:p>EQUATION: (1) ATP[c] + (1) CoA[c] + (1) H+[c] + (1) Propionate[c] &lt;=&gt; (1) AMP[c] + (1) PPi[c] + (1) Propionyl-CoA[c]</html:p>
</notes>
<listOfReactants>
	<speciesReference species="cpd00002_c0" stoichiometry="1.0" name="ATP_c0_C10H13N5O13P3"/>
	<speciesReference species="cpd00010_c0" stoichiometry="1.0" name="CoA_c0_C21H33N7O16P3S"/>
	<speciesReference species="cpd00141_c0" stoichiometry="1.0" name="Propionate_c0_C3H5O2"/>
	<speciesReference species="cpd00067_c0" stoichiometry="1.0" name="H_c0_H"/>
</listOfReactants>
<listOfProducts>
	<speciesReference species="cpd00012_c0" stoichiometry="1.0" name="PPi_c0_H2O7P2"/>
	<speciesReference species="cpd00018_c0" stoichiometry="1.0" name="AMP_c0_C10H13N5O7P"/>
	<speciesReference species="cpd00086_c0" stoichiometry="1.0" name="Propionyl-CoA_c0_C24H37N7O17P3S"/>
</listOfProducts>
</reaction>
	<reaction id="EX_cpd00276" name="EX_cpd00276"  reversible="true">
<notes>
	<html:p>FORMULA: (1.0) C6H14NO5 &lt;==&gt;</html:p>
</notes>
<listOfReactants>
	<speciesReference species="cpd00276_e0" stoichiometry="1.0" name="GLUM_e0_C6H14NO5"/>
</listOfReactants>
</reaction>
	<reaction id="rxn03706" name="Reaction Added from: gene association: original name:rxn03706 added from:Arthrobacter_aurescens_TC1_SEED_model"  reversible="true">
<notes>
	<html:p>ISJPI: 1</html:p>
	<html:p>KEGG_REACTION: R05406</html:p>
	<html:p>KEGG_EC: NOEC</html:p>
	<html:p>FORMULA: (1.0) O2 (1.0) C6H5O2Cl &lt;==&gt;(1.0) H (1.0) C6H4O4Cl </html:p>
	<html:p>KEGG_DIRECTION: reversible</html:p>
	<html:p>KBASE_DIRECTION: forward</html:p>
	<html:p>STRUNIPROT: 0</html:p>
	<html:p>EQUATION: (1) 4-Chlorocatechol[c] + (1) O2[c] &lt;=&gt; (1) 5-Chloro-2-hydroxymuconic semialdehyde[c] + (1) H+[c]</html:p>
</notes>
<listOfReactants>
	<speciesReference species="cpd01586_c0" stoichiometry="1.0" name="4-Chlorocatechol_C6H5O2Cl"/>
	<speciesReference species="cpd00007_c0" stoichiometry="1.0" name="O2_c0_O2"/>
</listOfReactants>
<listOfProducts>
	<speciesReference species="cpd04364_c0" stoichiometry="1.0" name="5-Chloro-2-hydroxymuconic semialdehyde_C6H4O4Cl"/>
	<speciesReference species="cpd00067_c0" stoichiometry="1.0" name="H_c0_H"/>
</listOfProducts>
</reaction>
	<reaction id="rxn03704" name="Reaction Added from: gene association: original name:rxn03704 added from:Arthrobacter_aurescens_TC1_SEED_model"  reversible="true">
<notes>
	<html:p>ISJPI: 1</html:p>
	<html:p>KEGG_REACTION: R05404</html:p>
	<html:p>KEGG_EC: NOEC</html:p>
	<html:p>FORMULA: (1.0) C8H8O2 (1.0) O2 &lt;==&gt;(1.0) H (1.0) C8H7O4 </html:p>
	<html:p>KEGG_DIRECTION: reversible</html:p>
	<html:p>KBASE_DIRECTION: forward</html:p>
	<html:p>STRUNIPROT: 0</html:p>
	<html:p>EQUATION: (1) 3-Vinylcatechol[c] + (1) O2[c] &lt;=&gt; (1) 2-Hydroxy-6-oxoocta-2,4,7-trienoate[c] + (1) H+[c]</html:p>
</notes>
<listOfReactants>
	<speciesReference species="cpd04360_c0" stoichiometry="1.0" name="3-Vinylcatechol_C8H8O2"/>
	<speciesReference species="cpd00007_c0" stoichiometry="1.0" name="O2_c0_O2"/>
</listOfReactants>
<listOfProducts>
	<speciesReference species="cpd04362_c0" stoichiometry="1.0" name="2-Hydroxy-6-oxoocta-2,4,7-trienoate_C8H7O4"/>
	<speciesReference species="cpd00067_c0" stoichiometry="1.0" name="H_c0_H"/>
</listOfProducts>
</reaction>
	<reaction id="rxn01621_c0" name="L-Rhamnulose-1-phosphate_lactaldehyde-lyase_c0"  reversible="true">
<notes>
	<html:p>ISJPI: 1</html:p>
	<html:p>GENE_ASSOCIATION: (kb|g.684.peg.3021) and (kb|g.684.peg.3021)</html:p>
	<html:p>KEGG_REACTION: R02263</html:p>
	<html:p>KEGG_EC: 4.1.2.19</html:p>
	<html:p>FORMULA: (1.0) C6H12O8P &lt;==&gt;(1.0) C3H6O2 (1.0) C3H6O6P </html:p>
	<html:p>KEGG_DIRECTION: reversible</html:p>
	<html:p>KBASE_DIRECTION: reversible</html:p>
	<html:p>STRUNIPROT: 1</html:p>
	<html:p>PROTEIN_ASSOCIATION: (kb|g.684.peg.3021) and (kb|g.684.peg.3021)</html:p>
	<html:p>PROTEIN_CLASS: ,</html:p>
</notes>
<listOfReactants>
	<speciesReference species="cpd00831_c0" stoichiometry="1.0" name="L-Rhamnulose_1-phosphate_c0_C6H12O8P"/>
</listOfReactants>
<listOfProducts>
	<speciesReference species="cpd00095_c0" stoichiometry="1.0" name="Glycerone-phosphate_c0_C3H6O6P"/>
	<speciesReference species="cpd00334_c0" stoichiometry="1.0" name="L-Lactaldehyde_c0_C3H6O2"/>
</listOfProducts>
</reaction>
	<reaction id="rxn00410_c0" name="UTP:ammonia_ligase(ADP-forming)_c0"  reversible="true">
<notes>
	<html:p>ISJPI: 1</html:p>
	<html:p>GENE_ASSOCIATION: (kb|g.684.peg.360)</html:p>
	<html:p>KEGG_REACTION: R00571</html:p>
	<html:p>KEGG_EC: 6.3.4.2</html:p>
	<html:p>FORMULA: (1.0) C10H13N5O13P3 (1.0) H4N (1.0) C9H12N2O15P3 &lt;==&gt;(2.0) H (1.0) HO4P (1.0) C9H13N3O14P3 (1.0) C10H13N5O10P2 </html:p>
	<html:p>KEGG_DIRECTION: reversible</html:p>
	<html:p>KBASE_DIRECTION: reversible</html:p>
	<html:p>STRUNIPROT: 1</html:p>
	<html:p>PROTEIN_ASSOCIATION: (kb|g.684.peg.360)</html:p>
	<html:p>PROTEIN_CLASS: </html:p>
</notes>
<listOfReactants>
	<speciesReference species="cpd00062_c0" stoichiometry="1.0" name="UTP_c0_C9H12N2O15P3"/>
	<speciesReference species="cpd00013_c0" stoichiometry="1.0" name="NH3_c0_H4N"/>
	<speciesReference species="cpd00002_c0" stoichiometry="1.0" name="ATP_c0_C10H13N5O13P3"/>
</listOfReactants>
<listOfProducts>
	<speciesReference species="cpd00009_c0" stoichiometry="1.0" name="Phosphate_c0_HO4P"/>
	<speciesReference species="cpd00052_c0" stoichiometry="1.0" name="CTP_c0_C9H13N3O14P3"/>
	<speciesReference species="cpd00008_c0" stoichiometry="1.0" name="ADP_c0_C10H13N5O10P2"/>
	<speciesReference species="cpd00067_c0" stoichiometry="2.0" name="H_c0_H"/>
</listOfProducts>
</reaction>
	<reaction id="R_rxn01607_c0" name="ATP_R_mevalonate_5_phosphotransferase_c0"  reversible="true">
<notes>
	<html:p>GENE_ASSOCIATION: (fig|6666666.440926.peg.2003 or fig|6666666.440926.peg.704 or fig|6666666.440926.peg.60 or fig|6666666.440926.peg.420)</html:p>
	<html:p>PROTEIN_ASSOCIATION: (fig|6666666.440926.peg.2003 or fig|6666666.440926.peg.704 or fig|6666666.440926.peg.60 or fig|6666666.440926.peg.420)</html:p>
</notes>
<listOfReactants>
	<speciesReference species="M_cpd00332_c0" stoichiometry="1.0" name="Mevalonic_acid_c0"/>
	<speciesReference species="M_cpd00002_c0" stoichiometry="1.0" name="ATP_c0"/>
</listOfReactants>
<listOfProducts>
	<speciesReference species="M_cpd00008_c0" stoichiometry="1.0" name="ADP_c0"/>
	<speciesReference species="M_cpd00067_c0" stoichiometry="1.0" name="H_plus__c0"/>
	<speciesReference species="M_cpd00812_c0" stoichiometry="1.0" name="5_phosphomevalonate_c0"/>
</listOfProducts>
</reaction>
	<reaction id="R_rxn02303_c0" name="Coproporphyrinogen_oxygen_oxidoreductasedecarboxylating_c0"  reversible="true">
<notes>
	<html:p>GENE_ASSOCIATION: fig|6666666.440926.peg.2292</html:p>
	<html:p>PROTEIN_ASSOCIATION: fig|6666666.440926.peg.2292</html:p>
</notes>
<listOfReactants>
	<speciesReference species="M_cpd02083_c0" stoichiometry="1.0" name="CoproporphyrinogenIII_c0"/>
	<speciesReference species="M_cpd00067_c0" stoichiometry="2.0" name="H_plus__c0"/>
	<speciesReference species="M_cpd00007_c0" stoichiometry="1.0" name="O2_c0"/>
</listOfReactants>
<listOfProducts>
	<speciesReference species="M_cpd00011_c0" stoichiometry="2.0" name="CO2_c0"/>
	<speciesReference species="M_cpd00791_c0" stoichiometry="1.0" name="ProtoporphyrinogenIX_c0"/>
	<speciesReference species="M_cpd00001_c0" stoichiometry="2.0" name="H2O_c0"/>
</listOfProducts>
</reaction>
	<reaction id="rxn01673_c0" name="ATP:nucleoside-diphosphate_phosphatransferase_c0"  reversible="true">
<notes>
	<html:p>ISJPI: 1</html:p>
	<html:p>GENE_ASSOCIATION: (kb|g.684.peg.1765)</html:p>
	<html:p>KEGG_REACTION: R02326</html:p>
	<html:p>KEGG_EC: 2.7.4.6</html:p>
	<html:p>FORMULA: (1.0) C10H13N5O13P3 (1.0) C9H13N3O10P2 &lt;==&gt;(1.0) C9H13N3O13P3 (1.0) C10H13N5O10P2 </html:p>
	<html:p>KEGG_DIRECTION: reversible</html:p>
	<html:p>KBASE_DIRECTION: reversible</html:p>
	<html:p>STRUNIPROT: 1</html:p>
	<html:p>PROTEIN_ASSOCIATION: (kb|g.684.peg.1765)</html:p>
	<html:p>PROTEIN_CLASS: </html:p>
</notes>
<listOfReactants>
	<speciesReference species="cpd00002_c0" stoichiometry="1.0" name="ATP_c0_C10H13N5O13P3"/>
	<speciesReference species="cpd00533_c0" stoichiometry="1.0" name="dCDP_c0_C9H13N3O10P2"/>
</listOfReactants>
<listOfProducts>
	<speciesReference species="cpd00356_c0" stoichiometry="1.0" name="dCTP_c0_C9H13N3O13P3"/>
	<speciesReference species="cpd00008_c0" stoichiometry="1.0" name="ADP_c0_C10H13N5O10P2"/>
</listOfProducts>
</reaction>
	<reaction id="rxn09011" name="Reaction Added from: gene association: original name:nucleoside-triphosphatase (dITP) added from:Arthrobacter_aurescens_TC1_SEED_model"  reversible="false">
<notes>
	<html:p>FORMULA: (1.0) C10H12N4O13P3 (1.0) H2O ==&gt;(1.0) H (1.0) C10H12N4O10P2 (1.0) HO4P </html:p>
	<html:p>EQUATION: (1) H2O[c] + (1) dITP[c] &lt;=&gt; (1) H+[c] + (1) Phosphate[c] + (1) dIDP[c]</html:p>
</notes>
<listOfReactants>
	<speciesReference species="cpd00001_c0" stoichiometry="1.0" name="H2O_c0_H2O"/>
	<speciesReference species="cpd00977_c0" stoichiometry="1.0" name="dITP_C10H12N4O13P3"/>
</listOfReactants>
<listOfProducts>
	<speciesReference species="cpd00009_c0" stoichiometry="1.0" name="Phosphate_c0_HO4P"/>
	<speciesReference species="cpd00976_c0" stoichiometry="1.0" name="dIDP_C10H12N4O10P2"/>
	<speciesReference species="cpd00067_c0" stoichiometry="1.0" name="H_c0_H"/>
</listOfProducts>
</reaction>
	<reaction id="rxn09010" name="Reaction Added from: gene association: original name:5-nucleotidase (dIMP) added from:Arthrobacter_aurescens_TC1_SEED_model"  reversible="false">
<notes>
	<html:p>FORMULA: (1.0) H2O (1.0) C10H12N4O7P ==&gt;(1.0) H (1.0) C10H12N4O4 (1.0) HO4P </html:p>
	<html:p>EQUATION: (1) H2O[c] + (1) dIMP[c] &lt;=&gt; (1) Deoxyinosine[c] + (1) H+[c] + (1) Phosphate[c]</html:p>
</notes>
<listOfReactants>
	<speciesReference species="cpd00001_c0" stoichiometry="1.0" name="H2O_c0_H2O"/>
	<speciesReference species="cpd03704_c0" stoichiometry="1.0" name="dIMP_C10H12N4O7P"/>
</listOfReactants>
<listOfProducts>
	<speciesReference species="cpd00009_c0" stoichiometry="1.0" name="Phosphate_c0_HO4P"/>
	<speciesReference species="cpd03279_c0" stoichiometry="1.0" name="Deoxyinosine_c0_C10H12N4O4"/>
	<speciesReference species="cpd00067_c0" stoichiometry="1.0" name="H_c0_H"/>
</listOfProducts>
</reaction>
	<reaction id="rxn08814_c0" name="Lysophospholipase_L1_(2-acylglycerophosphoglycerol,_n-C16:1)_(periplasm)_c0"  reversible="true">
<notes>
	<html:p>GENE_ASSOCIATION: (kb|g.684.peg.412 or kb|g.684.peg.1817)</html:p>
	<html:p>FORMULA: (1.0) H2O (1.0) C22H42O9P &lt;==&gt;(1.0) H (1.0) C6H14O8P (1.0) C16H29O2 </html:p>
	<html:p>PROTEIN_ASSOCIATION: (kb|g.684.peg.412 or kb|g.684.peg.1817)</html:p>
	<html:p>PROTEIN_CLASS: </html:p>
</notes>
<listOfReactants>
	<speciesReference species="cpd00001_c0" stoichiometry="1.0" name="H2O_c0_H2O"/>
	<speciesReference species="cpd15322_c0" stoichiometry="1.0" name="1-Acyl-sn-glycero-3-phosphoglycerol_hexadec-9-enoyl_c0_C22H42O9P"/>
</listOfReactants>
<listOfProducts>
	<speciesReference species="cpd02090_c0" stoichiometry="1.0" name="Glycerophosphoglycerol_c0_C6H14O8P"/>
	<speciesReference species="cpd00067_c0" stoichiometry="1.0" name="H_c0_H"/>
	<speciesReference species="cpd15237_c0" stoichiometry="1.0" name="hexadecenoate_c0_C16H29O2"/>
</listOfProducts>
</reaction>
	<reaction id="rxn05359_c0" name="4-methyl-3-oxo-hexanoyl-ACP:malonyl-[acyl-carrier-protein]_C-acyltransferase_(decarboxylating)_c0"  reversible="false">
<notes>
	<html:p>GENE_ASSOCIATION: () and (kb|g.684.peg.1194 or kb|g.684.peg.1186)</html:p>
	<html:p>FORMULA: (1.0) H (1.0) C16H29N2O8PRS (1.0) C14H22N2O10PRS ==&gt;(1.0) C11H21N2O7PRS (1.0) C18H31N2O9PRS (1.0) CO2 </html:p>
	<html:p>PROTEIN_ASSOCIATION: () and (kb|g.684.peg.1194 or kb|g.684.peg.1186)</html:p>
	<html:p>PROTEIN_CLASS: ,</html:p>
</notes>
<listOfReactants>
	<speciesReference species="cpd11495_c0" stoichiometry="1.0" name="2-methylbutyryl-ACP_c0_C16H29N2O8PRS"/>
	<speciesReference species="cpd11492_c0" stoichiometry="1.0" name="Malonyl-acyl-carrierprotein-_c0_C14H22N2O10PRS"/>
	<speciesReference species="cpd00067_c0" stoichiometry="1.0" name="H_c0_H"/>
</listOfReactants>
<listOfProducts>
	<speciesReference species="cpd00011_c0" stoichiometry="1.0" name="CO2_c0_CO2"/>
	<speciesReference species="cpd11496_c0" stoichiometry="1.0" name="4-methyl-3-oxo-hexanoyl-ACP_c0_C18H31N2O9PRS"/>
	<speciesReference species="cpd11493_c0" stoichiometry="1.0" name="ACP_c0_C11H21N2O7PRS"/>
</listOfProducts>
</reaction>
	<reaction id="EX_cpd15302" name="EX_cpd15302"  reversible="true">
<notes>
	<html:p>FORMULA: (1.0) C24H42O21 &lt;==&gt;</html:p>
</notes>
<listOfReactants>
	<speciesReference species="cpd15302_c0" stoichiometry="1.0" name="glycogenn-1_c0_C24H42O21"/>
</listOfReactants>
</reaction>
	<reaction id="rxn09479" name="Reaction Added from: gene association: original name:acyl-CoA oxidase (decanoyl-CoA), peroxisomal added from:Arthrobacter_aurescens_TC1_SEED_model"  reversible="false">
<notes>
	<html:p>FORMULA: (1.0) C31H51N7O17P3S (1.0) O2 ==&gt;(1.0) H2O2 (1.0) C31H49N7O17P3S </html:p>
	<html:p>EQUATION: (1) Decanoyl-CoA[c] + (1) O2[c] &lt;=&gt; (1) (2E)-Decenoyl-CoA[c] + (1) H2O2[c]</html:p>
</notes>
<listOfReactants>
	<speciesReference species="cpd00007_c0" stoichiometry="1.0" name="O2_c0_O2"/>
	<speciesReference species="cpd03128_c0" stoichiometry="1.0" name="Decanoyl-CoA_c0_C31H51N7O17P3S"/>
</listOfReactants>
<listOfProducts>
	<speciesReference species="cpd03129_c0" stoichiometry="1.0" name="2E-Decenoyl-CoA_c0_C31H49N7O17P3S"/>
	<speciesReference species="cpd00025_c0" stoichiometry="1.0" name="H2O2_c0_H2O2"/>
</listOfProducts>
</reaction>
	<reaction id="rxn09478" name="Reaction Added from: gene association: original name:acyl-CoA oxidase (dodecanoyl-CoA), peroxisomal added from:Arthrobacter_aurescens_TC1_SEED_model"  reversible="false">
<notes>
	<html:p>FORMULA: (1.0) O2 (1.0) C33H55N7O17P3S ==&gt;(1.0) C33H53N7O17P3S (1.0) H2O2 </html:p>
	<html:p>EQUATION: (1) Lauroyl-CoA[c] + (1) O2[c] &lt;=&gt; (1) (2E)-Dodecenoyl-CoA[c] + (1) H2O2[c]</html:p>
</notes>
<listOfReactants>
	<speciesReference species="cpd01260_c0" stoichiometry="1.0" name="Lauroyl-CoA_c0_C33H55N7O17P3S"/>
	<speciesReference species="cpd00007_c0" stoichiometry="1.0" name="O2_c0_O2"/>
</listOfReactants>
<listOfProducts>
	<speciesReference species="cpd02060_c0" stoichiometry="1.0" name="2E-Dodecenoyl-CoA_c0_C33H53N7O17P3S"/>
	<speciesReference species="cpd00025_c0" stoichiometry="1.0" name="H2O2_c0_H2O2"/>
</listOfProducts>
</reaction>
	<reaction id="rxn12649" name="Reaction Added from: gene association: original name:dihydrofolate reductase added from:Arthrobacter_aurescens_TC1_SEED_model"  reversible="true">
<notes>
	<html:p>ISJPI: 1</html:p>
	<html:p>KEGG_REACTION: R00940</html:p>
	<html:p>KEGG_EC: 1.5.1.3</html:p>
	<html:p>FORMULA: (2.0) H (1.0) C19H17N7O6 (2.0) C21H27N7O17P3 &lt;==&gt;(1.0) C19H21N7O6 (2.0) C21H26N7O17P3 </html:p>
	<html:p>KEGG_DIRECTION: reversible</html:p>
	<html:p>KBASE_DIRECTION: reversible</html:p>
	<html:p>STRUNIPROT: 1</html:p>
	<html:p>EQUATION: (1) Folate[c] + (2) H+[c] + (2) NADPH[c] &lt;=&gt; (2) NADP[c] + (1) Tetrahydrofolate[c]</html:p>
</notes>
<listOfReactants>
	<speciesReference species="cpd00005_c0" stoichiometry="2.0" name="NADPH_c0_C21H27N7O17P3"/>
	<speciesReference species="cpd00393_c0" stoichiometry="1.0" name="Folate_c0_C19H17N7O6"/>
	<speciesReference species="cpd00067_c0" stoichiometry="2.0" name="H_c0_H"/>
</listOfReactants>
<listOfProducts>
	<speciesReference species="cpd00087_c0" stoichiometry="1.0" name="Tetrahydrofolate_c0_C19H21N7O6"/>
	<speciesReference species="cpd00006_c0" stoichiometry="2.0" name="NADP_c0_C21H26N7O17P3"/>
</listOfProducts>
</reaction>
	<reaction id="rxn09475" name="Reaction Added from: gene association: original name:acyl-CoA oxidase (octadecanoyl-CoA), peroxisomal added from:Arthrobacter_aurescens_TC1_SEED_model"  reversible="false">
<notes>
	<html:p>FORMULA: (1.0) O2 (1.0) C39H67N7O17P3S ==&gt;(1.0) H2O2 (1.0) C39H65N7O17P3S </html:p>
	<html:p>EQUATION: (1) O2[c] + (1) strcoa[c] &lt;=&gt; (1) (2E)-Octadecenoyl-CoA[c] + (1) H2O2[c]</html:p>
</notes>
<listOfReactants>
	<speciesReference species="cpd00327_c0" stoichiometry="1.0" name="strcoa_c0_C39H67N7O17P3S"/>
	<speciesReference species="cpd00007_c0" stoichiometry="1.0" name="O2_c0_O2"/>
</listOfReactants>
<listOfProducts>
	<speciesReference species="cpd14937_c0" stoichiometry="1.0" name="(2E)-Octadecenoyl-CoA_C39H65N7O17P3S"/>
	<speciesReference species="cpd00025_c0" stoichiometry="1.0" name="H2O2_c0_H2O2"/>
</listOfProducts>
</reaction>
	<reaction id="rxn09474" name="Reaction Added from: gene association: original name:acyl-CoA oxidase (hexacanoyl-CoA), peroxisomal added from:Arthrobacter_aurescens_TC1_SEED_model"  reversible="false">
<notes>
	<html:p>FORMULA: (1.0) O2 (1.0) C47H83N7O17P3S ==&gt;(1.0) C47H81N7O17P3S (1.0) H2O2 </html:p>
	<html:p>EQUATION: (1) Hexacosanoyl-CoA[c] + (1) O2[c] &lt;=&gt; (1) H2O2[c] + (1) trans-Hexacos-2-enoyl-CoA[c]</html:p>
</notes>
<listOfReactants>
	<speciesReference species="cpd15241_c0" stoichiometry="1.0" name="Hexacosanoyl-CoA_C47H83N7O17P3S"/>
	<speciesReference species="cpd00007_c0" stoichiometry="1.0" name="O2_c0_O2"/>
</listOfReactants>
<listOfProducts>
	<speciesReference species="cpd00025_c0" stoichiometry="1.0" name="H2O2_c0_H2O2"/>
	<speciesReference species="cpd15242_c0" stoichiometry="1.0" name="trans-Hexacos-2-enoyl-CoA_C47H81N7O17P3S"/>
</listOfProducts>
</reaction>
	<reaction id="rxn09477" name="Reaction Added from: gene association: original name:acyl-CpA oxidase (tetradecanoyl-CoA), peroxisomal added from:Arthrobacter_aurescens_TC1_SEED_model"  reversible="false">
<notes>
	<html:p>FORMULA: (1.0) C35H59N7O17P3S (1.0) O2 ==&gt;(1.0) C35H57N7O17P3S (1.0) H2O2 </html:p>
	<html:p>EQUATION: (1) Myristoyl-CoA[c] + (1) O2[c] &lt;=&gt; (1) (2E)-Tetradecenoyl-CoA[c] + (1) H2O2[c]</html:p>
</notes>
<listOfReactants>
	<speciesReference species="cpd01695_c0" stoichiometry="1.0" name="Myristoyl-CoA_c0_C35H59N7O17P3S"/>
	<speciesReference species="cpd00007_c0" stoichiometry="1.0" name="O2_c0_O2"/>
</listOfReactants>
<listOfProducts>
	<speciesReference species="cpd03127_c0" stoichiometry="1.0" name="2E-Tetradecenoyl-CoA_c0_C35H57N7O17P3S"/>
	<speciesReference species="cpd00025_c0" stoichiometry="1.0" name="H2O2_c0_H2O2"/>
</listOfProducts>
</reaction>
	<reaction id="rxn00789_c0" name="1-(5-Phospho-D-ribosyl)-ATP:pyrophosphate_phosphoribosyl-transferase_c0"  reversible="true">
<notes>
	<html:p>ISJPI: 1</html:p>
	<html:p>GENE_ASSOCIATION: (kb|g.684.peg.849)</html:p>
	<html:p>KEGG_REACTION: R01071</html:p>
	<html:p>KEGG_EC: 2.4.2.17</html:p>
	<html:p>FORMULA: (1.0) C10H13N5O13P3 (1.0) C5H10O14P3 &lt;==&gt;(1.0) C15H21N5O20P4 (1.0) H2O7P2 </html:p>
	<html:p>KEGG_DIRECTION: reversible</html:p>
	<html:p>KBASE_DIRECTION: backward</html:p>
	<html:p>STRUNIPROT: 1</html:p>
	<html:p>PROTEIN_ASSOCIATION: (kb|g.684.peg.849)</html:p>
	<html:p>PROTEIN_CLASS: </html:p>
</notes>
<listOfReactants>
	<speciesReference species="cpd00002_c0" stoichiometry="1.0" name="ATP_c0_C10H13N5O13P3"/>
	<speciesReference species="cpd00103_c0" stoichiometry="1.0" name="PRPP_c0_C5H10O14P3"/>
</listOfReactants>
<listOfProducts>
	<speciesReference species="cpd01775_c0" stoichiometry="1.0" name="Phosphoribosyl-ATP_c0_C15H21N5O20P4"/>
	<speciesReference species="cpd00012_c0" stoichiometry="1.0" name="PPi_c0_H2O7P2"/>
</listOfProducts>
</reaction>
	<reaction id="rxn00141_c0" name="S-Adenosyl-L-homocysteine_hydrolase_c0"  reversible="true">
<notes>
	<html:p>ISJPI: 1</html:p>
	<html:p>GENE_ASSOCIATION: (kb|g.684.peg.338)</html:p>
	<html:p>KEGG_REACTION: R00192</html:p>
	<html:p>KEGG_EC: 3.3.1.1</html:p>
	<html:p>FORMULA: (1.0) C14H20N6O5S (1.0) H2O &lt;==&gt;(1.0) C4H9NO2S (1.0) C10H13N5O4 </html:p>
	<html:p>KEGG_DIRECTION: reversible</html:p>
	<html:p>KBASE_DIRECTION: reversible</html:p>
	<html:p>STRUNIPROT: 1</html:p>
	<html:p>PROTEIN_ASSOCIATION: (kb|g.684.peg.338)</html:p>
	<html:p>PROTEIN_CLASS: </html:p>
</notes>
<listOfReactants>
	<speciesReference species="cpd00019_c0" stoichiometry="1.0" name="S-Adenosyl-homocysteine_c0_C14H20N6O5S"/>
	<speciesReference species="cpd00001_c0" stoichiometry="1.0" name="H2O_c0_H2O"/>
</listOfReactants>
<listOfProducts>
	<speciesReference species="cpd00135_c0" stoichiometry="1.0" name="Homocysteine_c0_C4H9NO2S"/>
	<speciesReference species="cpd00182_c0" stoichiometry="1.0" name="Adenosine_c0_C10H13N5O4"/>
</listOfProducts>
</reaction>
	<reaction id="rxn09476" name="Reaction Added from: gene association: original name:acyl-CoA oxidase (hexadecanoyl-CoA), peroxisomal added from:Arthrobacter_aurescens_TC1_SEED_model"  reversible="false">
<notes>
	<html:p>FORMULA: (1.0) C37H63N7O17P3S (1.0) O2 ==&gt;(1.0) H2O2 (1.0) C37H61N7O17P3S </html:p>
	<html:p>EQUATION: (1) O2[c] + (1) Palmitoyl-CoA[c] &lt;=&gt; (1) (2E)-Hexadecenoyl-CoA[c] + (1) H2O2[c]</html:p>
</notes>
<listOfReactants>
	<speciesReference species="cpd00134_c0" stoichiometry="1.0" name="Palmitoyl-CoA_c0_C37H63N7O17P3S"/>
	<speciesReference species="cpd00007_c0" stoichiometry="1.0" name="O2_c0_O2"/>
</listOfReactants>
<listOfProducts>
	<speciesReference species="cpd03126_c0" stoichiometry="1.0" name="2E-Hexadecenoyl-CoA_c0_C37H61N7O17P3S"/>
	<speciesReference species="cpd00025_c0" stoichiometry="1.0" name="H2O2_c0_H2O2"/>
</listOfProducts>
</reaction>
	<reaction id="rxn05405_c0" name="15-methyl-3-oxo-hexa-decanoyl-ACP:NADP+_oxidoreductase_c0"  reversible="true">
<notes>
	<html:p>GENE_ASSOCIATION: (kb|g.684.peg.4072 or kb|g.684.peg.289 or kb|g.684.peg.3291 or kb|g.684.peg.1991 or kb|g.684.peg.3771 or kb|g.684.peg.4166 or kb|g.684.peg.1342 or kb|g.684.peg.367 or kb|g.684.peg.1440 or kb|g.684.peg.4016 or kb|g.684.peg.1216 or kb|g.684.peg.2941 or kb|g.684.peg.1969 or kb|g.684.peg.4158 or kb|g.684.peg.1055)</html:p>
	<html:p>FORMULA: (1.0) H (1.0) C28H51N2O9PRS (1.0) C21H27N7O17P3 &lt;==&gt;(1.0) C21H26N7O17P3 (1.0) C28H53N2O9PRS </html:p>
	<html:p>PROTEIN_ASSOCIATION: (kb|g.684.peg.4072 or kb|g.684.peg.289 or kb|g.684.peg.3291 or kb|g.684.peg.1991 or kb|g.684.peg.3771 or kb|g.684.peg.4166 or kb|g.684.peg.1342 or kb|g.684.peg.367 or kb|g.684.peg.1440 or kb|g.684.peg.4016 or kb|g.684.peg.1216 or kb|g.684.peg.2941 or kb|g.684.peg.1969 or kb|g.684.peg.4158 or kb|g.684.peg.1055)</html:p>
	<html:p>PROTEIN_CLASS: </html:p>
</notes>
<listOfReactants>
	<speciesReference species="cpd00005_c0" stoichiometry="1.0" name="NADPH_c0_C21H27N7O17P3"/>
	<speciesReference species="cpd11541_c0" stoichiometry="1.0" name="15-methyl-3-oxo-hexa-decanoyl-ACP_c0_C28H51N2O9PRS"/>
	<speciesReference species="cpd00067_c0" stoichiometry="1.0" name="H_c0_H"/>
</listOfReactants>
<listOfProducts>
	<speciesReference species="cpd11542_c0" stoichiometry="1.0" name="15-methyl-3-hydroxy-hexa-decanoyl-ACP_c0_C28H53N2O9PRS"/>
	<speciesReference species="cpd00006_c0" stoichiometry="1.0" name="NADP_c0_C21H26N7O17P3"/>
</listOfProducts>
</reaction>
	<reaction id="rxn01510" name="Reaction Added from: gene association: original name:dGTP:cytidine 5-phosphotransferase added from:Arthrobacter_aurescens_TC1_SEED_model"  reversible="true">
<notes>
	<html:p>ISJPI: 1</html:p>
	<html:p>KEGG_REACTION: R02091</html:p>
	<html:p>KEGG_EC: 2.7.1.48</html:p>
	<html:p>FORMULA: (1.0) C10H13N5O13P3 (1.0) C9H13N3O5 &lt;==&gt;(1.0) C10H13N5O10P2 (1.0) C9H13N3O8P </html:p>
	<html:p>KEGG_DIRECTION: reversible</html:p>
	<html:p>KBASE_DIRECTION: reversible</html:p>
	<html:p>STRUNIPROT: 0</html:p>
	<html:p>EQUATION: (1) Cytidine[c] + (1) dGTP[c] &lt;=&gt; (1) CMP[c] + (1) dGDP[c]</html:p>
</notes>
<listOfReactants>
	<speciesReference species="cpd00367_c0" stoichiometry="1.0" name="Cytidine_c0_C9H13N3O5"/>
	<speciesReference species="cpd00241_c0" stoichiometry="1.0" name="dGTP_c0_C10H13N5O13P3"/>
</listOfReactants>
<listOfProducts>
	<speciesReference species="cpd00295_c0" stoichiometry="1.0" name="dGDP_c0_C10H13N5O10P2"/>
	<speciesReference species="cpd00046_c0" stoichiometry="1.0" name="CMP_c0_C9H13N3O8P"/>
</listOfProducts>
</reaction>
	<reaction id="rxn01996" name="Reaction Added from: gene association: original name:(R)-2-Methyl-3-oxopropanoyl-CoA 2-epimerase added from:Arthrobacter_aurescens_TC1_SEED_model"  reversible="true">
<notes>
	<html:p>ISJPI: 1</html:p>
	<html:p>KEGG_REACTION: R02765</html:p>
	<html:p>KEGG_EC: NOEC</html:p>
	<html:p>FORMULA: (1.0) C25H36N7O19P3S &lt;==&gt;(1.0) C25H36N7O19P3S </html:p>
	<html:p>KEGG_DIRECTION: reversible</html:p>
	<html:p>KBASE_DIRECTION: reversible</html:p>
	<html:p>STRUNIPROT: 0</html:p>
	<html:p>EQUATION: (1) L-methylmalonyl-CoA[c] &lt;=&gt; (1) D-methylmalonyl-CoA[c]</html:p>
</notes>
<listOfReactants>
	<speciesReference species="cpd00891_c0" stoichiometry="1.0" name="L-methylmalonyl-CoA_C25H36N7O19P3S"/>
</listOfReactants>
<listOfProducts>
	<speciesReference species="cpd00519_c0" stoichiometry="1.0" name="D-methylmalonyl-CoA_C25H36N7O19P3S"/>
</listOfProducts>
</reaction>
	<reaction id="rxn00863_c0" name="L-Histidinal:NAD+_oxidoreductase_c0"  reversible="true">
<notes>
	<html:p>ISJPI: 1</html:p>
	<html:p>GENE_ASSOCIATION: (kb|g.684.peg.186)</html:p>
	<html:p>KEGG_REACTION: R01163</html:p>
	<html:p>KEGG_EC: 1.1.1.23</html:p>
	<html:p>FORMULA: (1.0) C21H26N7O14P2 (1.0) H2O (1.0) C6H10N3O &lt;==&gt;(2.0) H (1.0) C21H27N7O14P2 (1.0) C6H9N3O2 </html:p>
	<html:p>KEGG_DIRECTION: reversible</html:p>
	<html:p>KBASE_DIRECTION: forward</html:p>
	<html:p>STRUNIPROT: 1</html:p>
	<html:p>PROTEIN_ASSOCIATION: (kb|g.684.peg.186)</html:p>
	<html:p>PROTEIN_CLASS: </html:p>
</notes>
<listOfReactants>
	<speciesReference species="cpd00003_c0" stoichiometry="1.0" name="NAD_c0_C21H26N7O14P2"/>
	<speciesReference species="cpd01324_c0" stoichiometry="1.0" name="L-Histidinal_c0_C6H10N3O"/>
	<speciesReference species="cpd00001_c0" stoichiometry="1.0" name="H2O_c0_H2O"/>
</listOfReactants>
<listOfProducts>
	<speciesReference species="cpd00119_c0" stoichiometry="1.0" name="L-Histidine_c0_C6H9N3O2"/>
	<speciesReference species="cpd00004_c0" stoichiometry="1.0" name="NADH_c0_C21H27N7O14P2"/>
	<speciesReference species="cpd00067_c0" stoichiometry="2.0" name="H_c0_H"/>
</listOfProducts>
</reaction>
	<reaction id="rxn09997_c0" name="4-amino-5-hydroxymethyl-2-methylpyrimidine_synthetase_c0"  reversible="true">
<notes>
	<html:p>GENE_ASSOCIATION: (kb|g.684.peg.3919 or kb|g.684.peg.1043)</html:p>
	<html:p>FORMULA: (1.0) C8H14N3O7P (1.0) H2O &lt;==&gt;(1.0) C6H9N3O (2.0) H (0.5) O2 (1.0) HO4P (1.0) C2H4O2 </html:p>
	<html:p>PROTEIN_ASSOCIATION: (kb|g.684.peg.3919 or kb|g.684.peg.1043)</html:p>
	<html:p>PROTEIN_CLASS: </html:p>
</notes>
<listOfReactants>
	<speciesReference species="cpd02140_c0" stoichiometry="1.0" name="AIR_c0_C8H14N3O7P"/>
	<speciesReference species="cpd00001_c0" stoichiometry="1.0" name="H2O_c0_H2O"/>
</listOfReactants>
<listOfProducts>
	<speciesReference species="cpd00009_c0" stoichiometry="1.0" name="Phosphate_c0_HO4P"/>
	<speciesReference species="cpd00939_c0" stoichiometry="1.0" name="Toxopyrimidine_c0_C6H9N3O"/>
	<speciesReference species="cpd00229_c0" stoichiometry="1.0" name="Glycolaldehyde_c0_C2H4O2"/>
	<speciesReference species="cpd00007_c0" stoichiometry="0.5" name="O2_c0_O2"/>
	<speciesReference species="cpd00067_c0" stoichiometry="2.0" name="H_c0_H"/>
</listOfProducts>
</reaction>
	<reaction id="rxn01515" name="Reaction Added from: gene association: original name:dTTP:cytidine 5-phosphotransferase added from:Arthrobacter_aurescens_TC1_SEED_model"  reversible="true">
<notes>
	<html:p>ISJPI: 1</html:p>
	<html:p>KEGG_REACTION: R02096</html:p>
	<html:p>KEGG_EC: 2.7.1.48</html:p>
	<html:p>FORMULA: (1.0) C9H13N3O5 (1.0) C10H14N2O14P3 &lt;==&gt;(1.0) C10H14N2O11P2 (1.0) C9H13N3O8P </html:p>
	<html:p>KEGG_DIRECTION: reversible</html:p>
	<html:p>KBASE_DIRECTION: reversible</html:p>
	<html:p>STRUNIPROT: 0</html:p>
	<html:p>EQUATION: (1) Cytidine[c] + (1) TTP[c] &lt;=&gt; (1) CMP[c] + (1) dTDP[c]</html:p>
</notes>
<listOfReactants>
	<speciesReference species="cpd00357_c0" stoichiometry="1.0" name="TTP_c0_C10H14N2O14P3"/>
	<speciesReference species="cpd00367_c0" stoichiometry="1.0" name="Cytidine_c0_C9H13N3O5"/>
</listOfReactants>
<listOfProducts>
	<speciesReference species="cpd00297_c0" stoichiometry="1.0" name="dTDP_c0_C10H14N2O11P2"/>
	<speciesReference species="cpd00046_c0" stoichiometry="1.0" name="CMP_c0_C9H13N3O8P"/>
</listOfProducts>
</reaction>
	<reaction id="rxn01516" name="Reaction Added from: gene association: original name:dTTP:uridine 5-phosphotransferase added from:Arthrobacter_aurescens_TC1_SEED_model"  reversible="true">
<notes>
	<html:p>ISJPI: 1</html:p>
	<html:p>KEGG_REACTION: R02097</html:p>
	<html:p>KEGG_EC: 2.7.1.48</html:p>
	<html:p>FORMULA: (1.0) C9H12N2O6 (1.0) C10H14N2O14P3 &lt;==&gt;(1.0) C9H12N2O9P (1.0) C10H14N2O11P2 </html:p>
	<html:p>KEGG_DIRECTION: reversible</html:p>
	<html:p>KBASE_DIRECTION: reversible</html:p>
	<html:p>STRUNIPROT: 0</html:p>
	<html:p>EQUATION: (1) TTP[c] + (1) Uridine[c] &lt;=&gt; (1) UMP[c] + (1) dTDP[c]</html:p>
</notes>
<listOfReactants>
	<speciesReference species="cpd00357_c0" stoichiometry="1.0" name="TTP_c0_C10H14N2O14P3"/>
	<speciesReference species="cpd00249_c0" stoichiometry="1.0" name="Uridine_c0_C9H12N2O6"/>
</listOfReactants>
<listOfProducts>
	<speciesReference species="cpd00297_c0" stoichiometry="1.0" name="dTDP_c0_C10H14N2O11P2"/>
	<speciesReference species="cpd00091_c0" stoichiometry="1.0" name="UMP_c0_C9H12N2O9P"/>
</listOfProducts>
</reaction>
	<reaction id="EX_cpd00264" name="EX_cpd00264"  reversible="true">
<notes>
	<html:p>FORMULA: (1.0) C7H22N3 &lt;==&gt;</html:p>
</notes>
<listOfReactants>
	<speciesReference species="cpd00264_e0" stoichiometry="1.0" name="Spermidine_e0_C7H22N3"/>
</listOfReactants>
</reaction>
	<reaction id="R_rxn07493_c0" name="R07678_c0"  reversible="true">
<notes>
	<html:p>GENE_ASSOCIATION: fig|6666666.440926.peg.4306</html:p>
	<html:p>PROTEIN_ASSOCIATION: fig|6666666.440926.peg.4306</html:p>
</notes>
<listOfReactants>
	<speciesReference species="M_cpd00067_c0" stoichiometry="1.0" name="H_plus__c0"/>
	<speciesReference species="M_cpd00009_c0" stoichiometry="1.0" name="Phosphate_c0"/>
	<speciesReference species="M_cpd01536_c0" stoichiometry="1.0" name="GDP_L_galactose_c0"/>
</listOfReactants>
<listOfProducts>
	<speciesReference species="M_cpd14655_c0" stoichiometry="1.0" name="L_Galactose_1_phosphate_c0"/>
	<speciesReference species="M_cpd00031_c0" stoichiometry="1.0" name="GDP_c0"/>
</listOfProducts>
</reaction>
	<reaction id="rxn13970" name="Reaction Added from: gene association: original name:UDP-glucuronate:betanin beta-D-glucuronosyltransferase added from:Arthrobacter_aurescens_TC1_SEED_model"  reversible="false">
<notes>
	<html:p>ISJPI: 1</html:p>
	<html:p>KEGG_REACTION: R08824</html:p>
	<html:p>KEGG_EC: NOEC</html:p>
	<html:p>FORMULA: (1.0) C15H19N2O18P2 (1.0) C24H24N2O13 ==&gt;(1.0) C9H12N2O12P2 (1.0) C30H31N2O19 </html:p>
	<html:p>KEGG_DIRECTION: forward</html:p>
	<html:p>KBASE_DIRECTION: reversible</html:p>
	<html:p>STRUNIPROT: 0</html:p>
	<html:p>EQUATION: (1) Betanin[c] + (1) UDPglucuronate[c] &lt;=&gt; (1) Amaranthin[c] + (1) UDP[c]</html:p>
</notes>
<listOfReactants>
	<speciesReference species="cpd00144_c0" stoichiometry="1.0" name="UDPglucuronate_c0_C15H19N2O18P2"/>
	<speciesReference species="cpd05447_c0" stoichiometry="1.0" name="Betanin_C24H24N2O13"/>
</listOfReactants>
<listOfProducts>
	<speciesReference species="cpd00014_c0" stoichiometry="1.0" name="UDP_c0_C9H12N2O12P2"/>
	<speciesReference species="cpd05444_c0" stoichiometry="1.0" name="Amaranthin_C30H31N2O19"/>
</listOfProducts>
</reaction>
	<reaction id="R_rxn01099_c0" name="D_Glycerate_3_phosphate_phosphohydrolase_c0"  reversible="true">
<notes>
	<html:p>GENE_ASSOCIATION: fig|6666666.440926.peg.1687</html:p>
	<html:p>PROTEIN_ASSOCIATION: fig|6666666.440926.peg.1687</html:p>
</notes>
<listOfReactants>
	<speciesReference species="M_cpd00169_c0" stoichiometry="1.0" name="3_Phosphoglycerate_c0"/>
	<speciesReference species="M_cpd00001_c0" stoichiometry="1.0" name="H2O_c0"/>
</listOfReactants>
<listOfProducts>
	<speciesReference species="M_cpd00223_c0" stoichiometry="1.0" name="Glycerate_c0"/>
	<speciesReference species="M_cpd00009_c0" stoichiometry="1.0" name="Phosphate_c0"/>
</listOfProducts>
</reaction>
	<reaction id="rxn10184_c0" name="D-sorbitol_transport_via_PEP:Pyr_PTS_c0"  reversible="true">
<notes>
	<html:p>GENE_ASSOCIATION: (kb|g.684.peg.2691 or kb|g.684.peg.3546) and (kb|g.684.peg.3442) and () and () and ()</html:p>
	<html:p>FORMULA: (1.0) C6H14O6 (1.0) C3H3O6P &lt;==&gt;(1.0) C3H3O3 (1.0) C6H14O9P </html:p>
	<html:p>PROTEIN_ASSOCIATION: (kb|g.684.peg.2691 or kb|g.684.peg.3546) and (kb|g.684.peg.3442) and () and () and ()</html:p>
	<html:p>PROTEIN_CLASS: ,,,,</html:p>
</notes>
<listOfReactants>
	<speciesReference species="cpd00061_c0" stoichiometry="1.0" name="Phosphoenolpyruvate_c0_C3H3O6P"/>
	<speciesReference species="cpd00588_e0" stoichiometry="1.0" name="Sorbitol_e0_C6H14O6"/>
</listOfReactants>
<listOfProducts>
	<speciesReference species="cpd00804_c0" stoichiometry="1.0" name="Sorbitol_6-phosphate_c0_C6H14O9P"/>
	<speciesReference species="cpd00020_c0" stoichiometry="1.0" name="Pyruvate_c0_C3H3O3"/>
</listOfProducts>
</reaction>
	<reaction id="rxn08798_c0" name="Lysophospholipase_L1_(2-acylglycerophosphotidate,_n-C14:1)_(periplasm)_c0"  reversible="false">
<notes>
	<html:p>GENE_ASSOCIATION: (kb|g.684.peg.412 or kb|g.684.peg.1817)</html:p>
	<html:p>FORMULA: (1.0) C17H32O7P (1.0) H2O ==&gt;(1.0) H (1.0) C3H8O6P (1.0) C14H25O2 </html:p>
	<html:p>PROTEIN_ASSOCIATION: (kb|g.684.peg.412 or kb|g.684.peg.1817)</html:p>
	<html:p>PROTEIN_CLASS: </html:p>
</notes>
<listOfReactants>
	<speciesReference species="cpd00001_c0" stoichiometry="1.0" name="H2O_c0_H2O"/>
	<speciesReference species="cpd15330_c0" stoichiometry="1.0" name="1-tetradec-7-enoyl-sn-glycerol_3-phosphate_c0_C17H32O7P"/>
</listOfReactants>
<listOfProducts>
	<speciesReference species="cpd00080_c0" stoichiometry="1.0" name="Glycerol-3-phosphate_c0_C3H8O6P"/>
	<speciesReference species="cpd15298_c0" stoichiometry="1.0" name="tetradecenoate_c0_C14H25O2"/>
	<speciesReference species="cpd00067_c0" stoichiometry="1.0" name="H_c0_H"/>
</listOfProducts>
</reaction>
	<reaction id="rxn09480" name="Reaction Added from: gene association: original name:acetyl-CoA acyltransferase (tetracosanoyl-CoA), peroxisomal added from:Arthrobacter_aurescens_TC1_SEED_model"  reversible="true">
<notes>
	<html:p>FORMULA: (1.0) C47H81N7O18P3S (1.0) C21H33N7O16P3S &lt;==&gt;(1.0) C23H35N7O17P3S (1.0) C45H79N7O17P3S </html:p>
	<html:p>EQUATION: (1) 3-Oxohexacosyl-CoA[c] + (1) CoA[c] &lt;=&gt; (1) Acetyl-CoA[c] + (1) Lignoceroyl-CoA[c]</html:p>
</notes>
<listOfReactants>
	<speciesReference species="cpd15207_c0" stoichiometry="1.0" name="3-Oxohexacosyl-CoA_C47H81N7O18P3S"/>
	<speciesReference species="cpd00010_c0" stoichiometry="1.0" name="CoA_c0_C21H33N7O16P3S"/>
</listOfReactants>
<listOfProducts>
	<speciesReference species="cpd00022_c0" stoichiometry="1.0" name="Acetyl-CoA_c0_C23H35N7O17P3S"/>
	<speciesReference species="cpd15297_c0" stoichiometry="1.0" name="Lignoceroyl-CoA_C45H79N7O17P3S"/>
</listOfProducts>
</reaction>
	<reaction id="R_rxn05408_c0" name="2_methylpropionyl_CoA_acyl_carrier_protein_transferase_c0"  reversible="true">
<notes>
	<html:p>GENE_ASSOCIATION: (fig|6666666.440926.peg.2485 or fig|6666666.440926.peg.2384)</html:p>
	<html:p>PROTEIN_ASSOCIATION: (fig|6666666.440926.peg.2485 or fig|6666666.440926.peg.2384)</html:p>
</notes>
<listOfReactants>
	<speciesReference species="M_cpd00481_c0" stoichiometry="1.0" name="Isobutyryl_CoA_c0"/>
	<speciesReference species="M_cpd11493_c0" stoichiometry="1.0" name="ACP_c0"/>
</listOfReactants>
<listOfProducts>
	<speciesReference species="M_cpd00067_c0" stoichiometry="1.0" name="H_plus__c0"/>
	<speciesReference species="M_cpd11545_c0" stoichiometry="1.0" name="isobutyryl_ACP_c0"/>
	<speciesReference species="M_cpd00010_c0" stoichiometry="1.0" name="CoA_c0"/>
</listOfProducts>
</reaction>
	<reaction id="rxn05255_e0" name="FOLt_e0"  reversible="false">
<notes>
	<html:p>GENE_ASSOCIATION: </html:p>
	<html:p>FORMULA: (1.0) C19H17N7O6 (1.0) H ==&gt;(1.0) H (1.0) C19H17N7O6 </html:p>
	<html:p>PROTEIN_ASSOCIATION: </html:p>
	<html:p>PROTEIN_CLASS: </html:p>
</notes>
<listOfReactants>
	<speciesReference species="cpd00067_e0" stoichiometry="1.0" name="H_e0_H"/>
	<speciesReference species="cpd00393_e0" stoichiometry="1.0" name="Folate_e0_C19H17N7O6"/>
</listOfReactants>
<listOfProducts>
	<speciesReference species="cpd00393_c0" stoichiometry="1.0" name="Folate_c0_C19H17N7O6"/>
	<speciesReference species="cpd00067_c0" stoichiometry="1.0" name="H_c0_H"/>
</listOfProducts>
</reaction>
	<reaction id="rxn00790_c0" name="5-Phosphoribosylamine:pyrophosphate_phosphoribosyltransferase_c0"  reversible="true">
<notes>
	<html:p>ISJPI: 1</html:p>
	<html:p>GENE_ASSOCIATION: (kb|g.684.peg.2393)</html:p>
	<html:p>KEGG_REACTION: R01072</html:p>
	<html:p>KEGG_EC: 2.4.2.14</html:p>
	<html:p>FORMULA: (1.0) C5H10N2O3 (1.0) H2O (1.0) C5H10O14P3 &lt;==&gt;(1.0) C5H12NO7P (1.0) H2O7P2 (1.0) C5H8NO4 </html:p>
	<html:p>KEGG_DIRECTION: reversible</html:p>
	<html:p>KBASE_DIRECTION: backward</html:p>
	<html:p>STRUNIPROT: 1</html:p>
	<html:p>PROTEIN_ASSOCIATION: (kb|g.684.peg.2393)</html:p>
	<html:p>PROTEIN_CLASS: </html:p>
</notes>
<listOfReactants>
	<speciesReference species="cpd00053_c0" stoichiometry="1.0" name="L-Glutamine_c0_C5H10N2O3"/>
	<speciesReference species="cpd00001_c0" stoichiometry="1.0" name="H2O_c0_H2O"/>
	<speciesReference species="cpd00103_c0" stoichiometry="1.0" name="PRPP_c0_C5H10O14P3"/>
</listOfReactants>
<listOfProducts>
	<speciesReference species="cpd01982_c0" stoichiometry="1.0" name="5-Phosphoribosylamine_c0_C5H12NO7P"/>
	<speciesReference species="cpd00012_c0" stoichiometry="1.0" name="PPi_c0_H2O7P2"/>
	<speciesReference species="cpd00023_c0" stoichiometry="1.0" name="L-Glutamate_c0_C5H8NO4"/>
</listOfProducts>
</reaction>
	<reaction id="rxn01466_c0" name="Geranyl-diphosphate:isopentenyl-diphosphate_geranyltrans-transferase_c0"  reversible="true">
<notes>
	<html:p>ISJPI: 1</html:p>
	<html:p>GENE_ASSOCIATION: () and (kb|g.684.peg.2031) and () and ()</html:p>
	<html:p>KEGG_REACTION: R02003</html:p>
	<html:p>KEGG_EC: 2.5.1.10</html:p>
	<html:p>FORMULA: (1.0) C10H18O7P2 (1.0) C5H10O7P2 &lt;==&gt;(1.0) C15H26O7P2 (1.0) H2O7P2 </html:p>
	<html:p>KEGG_DIRECTION: reversible</html:p>
	<html:p>KBASE_DIRECTION: forward</html:p>
	<html:p>STRUNIPROT: 0</html:p>
	<html:p>PROTEIN_ASSOCIATION: () and (kb|g.684.peg.2031) and () and ()</html:p>
	<html:p>PROTEIN_CLASS: ,,,</html:p>
</notes>
<listOfReactants>
	<speciesReference species="cpd00283_c0" stoichiometry="1.0" name="Geranyldiphosphate_c0_C10H18O7P2"/>
	<speciesReference species="cpd00113_c0" stoichiometry="1.0" name="Isopentenyldiphosphate_c0_C5H10O7P2"/>
</listOfReactants>
<listOfProducts>
	<speciesReference species="cpd00012_c0" stoichiometry="1.0" name="PPi_c0_H2O7P2"/>
	<speciesReference species="cpd00350_c0" stoichiometry="1.0" name="Farnesyldiphosphate_c0_C15H26O7P2"/>
</listOfProducts>
</reaction>
	<reaction id="rxn08838_c0" name="Lysophospholipase_L2_(2-acylglycerophosphoethanolamine,_n-C12:0)_c0"  reversible="true">
<notes>
	<html:p>GENE_ASSOCIATION: (kb|g.684.peg.412 or kb|g.684.peg.1817)</html:p>
	<html:p>FORMULA: (1.0) C17H36NO7P (1.0) H2O &lt;==&gt;(1.0) C5H14NO6P (1.0) H (1.0) C12H23O2 </html:p>
	<html:p>PROTEIN_ASSOCIATION: (kb|g.684.peg.412 or kb|g.684.peg.1817)</html:p>
	<html:p>PROTEIN_CLASS: </html:p>
</notes>
<listOfReactants>
	<speciesReference species="cpd00001_c0" stoichiometry="1.0" name="H2O_c0_H2O"/>
	<speciesReference species="cpd15336_c0" stoichiometry="1.0" name="2-Acyl-sn-glycero-3-phosphoethanolamine_dodecanoyl_c0_C17H36NO7P"/>
</listOfReactants>
<listOfProducts>
	<speciesReference species="cpd00908_c0" stoichiometry="1.0" name="Glycerophosphoethanolamine_c0_C5H14NO6P"/>
	<speciesReference species="cpd01741_c0" stoichiometry="1.0" name="ddca_c0_C12H23O2"/>
	<speciesReference species="cpd00067_c0" stoichiometry="1.0" name="H_c0_H"/>
</listOfProducts>
</reaction>
	<reaction id="rxn05417_c0" name="6-methyl-heptanoyl-ACP:malonyl-[acyl-carrier-protein]_C-acyltransferase_(decarboxylating)_c0"  reversible="false">
<notes>
	<html:p>GENE_ASSOCIATION: () and (kb|g.684.peg.1194 or kb|g.684.peg.1186)</html:p>
	<html:p>FORMULA: (1.0) H (1.0) C19H35N2O8PRS (1.0) C14H22N2O10PRS ==&gt;(1.0) C11H21N2O7PRS (1.0) C21H37N2O9PRS (1.0) CO2 </html:p>
	<html:p>PROTEIN_ASSOCIATION: () and (kb|g.684.peg.1194 or kb|g.684.peg.1186)</html:p>
	<html:p>PROTEIN_CLASS: ,</html:p>
</notes>
<listOfReactants>
	<speciesReference species="cpd11492_c0" stoichiometry="1.0" name="Malonyl-acyl-carrierprotein-_c0_C14H22N2O10PRS"/>
	<speciesReference species="cpd11553_c0" stoichiometry="1.0" name="6-methyl-heptanoyl-ACP_c0_C19H35N2O8PRS"/>
	<speciesReference species="cpd00067_c0" stoichiometry="1.0" name="H_c0_H"/>
</listOfReactants>
<listOfProducts>
	<speciesReference species="cpd00011_c0" stoichiometry="1.0" name="CO2_c0_CO2"/>
	<speciesReference species="cpd11493_c0" stoichiometry="1.0" name="ACP_c0_C11H21N2O7PRS"/>
	<speciesReference species="cpd11554_c0" stoichiometry="1.0" name="8-methyl-3-oxo-nonanoyl-ACP_c0_C21H37N2O9PRS"/>
</listOfProducts>
</reaction>
	<reaction id="rxn03720" name="Reaction Added from: gene association: original name:rxn03720 added from:Arthrobacter_aurescens_TC1_SEED_model"  reversible="true">
<notes>
	<html:p>ISJPI: 1</html:p>
	<html:p>KEGG_REACTION: R05420</html:p>
	<html:p>KEGG_EC: NOEC</html:p>
	<html:p>FORMULA: (1.0) H2O (1.0) C6H4O7S &lt;==&gt;(1.0) H (1.0) C6H4O5 (1.0) HO3S </html:p>
	<html:p>KEGG_DIRECTION: reversible</html:p>
	<html:p>KBASE_DIRECTION: reversible</html:p>
	<html:p>STRUNIPROT: 0</html:p>
	<html:p>EQUATION: (1) 4-Sulfolactone[c] + (1) H2O[c] &lt;=&gt; (1) H+[c] + (1) Maleylacetate[c] + (1) Sulfite[c]</html:p>
</notes>
<listOfReactants>
	<speciesReference species="cpd00001_c0" stoichiometry="1.0" name="H2O_c0_H2O"/>
	<speciesReference species="cpd04077_c0" stoichiometry="1.0" name="4-Sulfolactone_C6H4O7S"/>
</listOfReactants>
<listOfProducts>
	<speciesReference species="cpd01498_c0" stoichiometry="1.0" name="Maleylacetate_C6H4O5"/>
	<speciesReference species="cpd00081_c0" stoichiometry="1.0" name="Sulfite_c0_HO3S"/>
	<speciesReference species="cpd00067_c0" stoichiometry="1.0" name="H_c0_H"/>
</listOfProducts>
</reaction>
	<reaction id="rxn05901" name="Reaction Added from: gene association: original name:acyl-CoA:sn-glycerol-3-phosphate 1-O-acyltransferase added from:Arthrobacter_aurescens_TC1_SEED_model"  reversible="true">
<notes>
	<html:p>ISJPI: 0</html:p>
	<html:p>KEGG_REACTION: R00851</html:p>
	<html:p>KEGG_EC: 2.3.1.15</html:p>
	<html:p>FORMULA: (1.0) C22H32N7O17P3RS (1.0) C3H8O6P &lt;==&gt;(1.0) C21H33N7O16P3S (1.0) C4H7O7PR </html:p>
	<html:p>KEGG_DIRECTION: reversible</html:p>
	<html:p>KBASE_DIRECTION: forward</html:p>
	<html:p>STRUNIPROT: 0</html:p>
	<html:p>EQUATION: (1) Acyl-CoA[c] + (1) Glycerol-3-phosphate[c] &lt;=&gt; (1) 1-Acyl-sn-glycerol 3-phosphate[c] + (1) CoA[c]</html:p>
</notes>
<listOfReactants>
	<speciesReference species="cpd00080_c0" stoichiometry="1.0" name="Glycerol-3-phosphate_c0_C3H8O6P"/>
	<speciesReference species="cpd11611_c0" stoichiometry="1.0" name="Acyl-CoA_C22H32N7O17P3RS"/>
</listOfReactants>
<listOfProducts>
	<speciesReference species="cpd00010_c0" stoichiometry="1.0" name="CoA_c0_C21H33N7O16P3S"/>
	<speciesReference species="cpd00517_c0" stoichiometry="1.0" name="1-Acyl-sn-glycerol 3-phosphate_C4H7O7PR"/>
</listOfProducts>
</reaction>
	<reaction id="rxn00693" name="Reaction Added from: gene association: original name:5-Methyltetrahydrofolate:L-homocysteine S-methyltransferase added from:Arthrobacter_aurescens_TC1_SEED_model"  reversible="true">
<notes>
	<html:p>ISJPI: 1</html:p>
	<html:p>KEGG_REACTION: R00946</html:p>
	<html:p>KEGG_EC: 2.1.1.14</html:p>
	<html:p>FORMULA: (1.0) C4H9NO2S (1.0) C20H23N7O6 &lt;==&gt;(1.0) C19H21N7O6 (1.0) C5H11NO2S </html:p>
	<html:p>KEGG_DIRECTION: reversible</html:p>
	<html:p>KBASE_DIRECTION: reversible</html:p>
	<html:p>STRUNIPROT: 1</html:p>
	<html:p>EQUATION: (1) 5-Methyltetrahydrofolate[c] + (1) Homocysteine[c] &lt;=&gt; (1) L-Methionine[c] + (1) Tetrahydrofolate[c]</html:p>
</notes>
<listOfReactants>
	<speciesReference species="cpd00135_c0" stoichiometry="1.0" name="Homocysteine_c0_C4H9NO2S"/>
	<speciesReference species="cpd00345_c0" stoichiometry="1.0" name="5-Methyltetrahydrofolate_c0_C20H23N7O6"/>
</listOfReactants>
<listOfProducts>
	<speciesReference species="cpd00087_c0" stoichiometry="1.0" name="Tetrahydrofolate_c0_C19H21N7O6"/>
	<speciesReference species="cpd00060_c0" stoichiometry="1.0" name="L-Methionine_c0_C5H11NO2S"/>
</listOfProducts>
</reaction>
	<reaction id="rxn02871" name="Reaction Added from: gene association: original name:Penicillin amidohydrolase added from:Arthrobacter_aurescens_TC1_SEED_model"  reversible="true">
<notes>
	<html:p>ISJPI: 1</html:p>
	<html:p>KEGG_REACTION: R04103</html:p>
	<html:p>KEGG_EC: 3.5.1.11</html:p>
	<html:p>FORMULA: (1.0) C16H17N2O4S (1.0) H2O &lt;==&gt;(1.0) C8H8O2 (1.0) C8H11N2O3S </html:p>
	<html:p>KEGG_DIRECTION: NA</html:p>
	<html:p>KBASE_DIRECTION: reversible</html:p>
	<html:p>STRUNIPROT: 0</html:p>
	<html:p>EQUATION: (1) H2O[c] + (1) Penicillin G[c] &lt;=&gt; (1) 6-Aminopenicillanate[c] + (1) PACT[c]</html:p>
</notes>
<listOfReactants>
	<speciesReference species="cpd00001_c0" stoichiometry="1.0" name="H2O_c0_H2O"/>
	<speciesReference species="cpd03292_c0" stoichiometry="1.0" name="Penicillin G_C16H17N2O4S"/>
</listOfReactants>
<listOfProducts>
	<speciesReference species="cpd01896_c0" stoichiometry="1.0" name="6-Aminopenicillanate_C8H11N2O3S"/>
	<speciesReference species="cpd00430_c0" stoichiometry="1.0" name="PACT_c0_C8H8O2"/>
</listOfProducts>
</reaction>
	<reaction id="rxn00216" name="Reaction Added from: gene association: original name:ATP:D-glucose 6-phosphotransferase added from:Arthrobacter_aurescens_TC1_SEED_model"  reversible="true">
<notes>
	<html:p>ISJPI: 1</html:p>
	<html:p>KEGG_REACTION: R01786</html:p>
	<html:p>KEGG_EC: 2.7.1.2</html:p>
	<html:p>FORMULA: (1.0) C10H13N5O13P3 (1.0) C6H12O6 &lt;==&gt;(1.0) C10H13N5O10P2 (1.0) C6H12O9P </html:p>
	<html:p>KEGG_DIRECTION: reversible</html:p>
	<html:p>KBASE_DIRECTION: reversible</html:p>
	<html:p>STRUNIPROT: 1</html:p>
	<html:p>EQUATION: (1) ATP[c] + (1) D-Glucose[c] &lt;=&gt; (1) ADP[c] + (1) D-glucose-6-phosphate[c]</html:p>
</notes>
<listOfReactants>
	<speciesReference species="cpd00002_c0" stoichiometry="1.0" name="ATP_c0_C10H13N5O13P3"/>
	<speciesReference species="cpd00027_c0" stoichiometry="1.0" name="D-Glucose_c0_C6H12O6"/>
</listOfReactants>
<listOfProducts>
	<speciesReference species="cpd00079_c0" stoichiometry="1.0" name="D-glucose-6-phosphate_c0_C6H12O9P"/>
	<speciesReference species="cpd00008_c0" stoichiometry="1.0" name="ADP_c0_C10H13N5O10P2"/>
</listOfProducts>
</reaction>
	<reaction id="rxn02186_c0" name="2,3-Dihydroxy-3-methylbutanoate:NADP+_oxidoreductase_(isomerizing)_c0"  reversible="true">
<notes>
	<html:p>ISJPI: 1</html:p>
	<html:p>GENE_ASSOCIATION: (kb|g.684.peg.1996)</html:p>
	<html:p>KEGG_REACTION: R04439</html:p>
	<html:p>KEGG_EC: 1.1.1.86</html:p>
	<html:p>FORMULA: (1.0) H (1.0) C5H7O4 (1.0) C21H27N7O17P3 &lt;==&gt;(1.0) C5H9O4 (1.0) C21H26N7O17P3 </html:p>
	<html:p>KEGG_DIRECTION: NA</html:p>
	<html:p>KBASE_DIRECTION: reversible</html:p>
	<html:p>STRUNIPROT: 1</html:p>
	<html:p>PROTEIN_ASSOCIATION: (kb|g.684.peg.1996)</html:p>
	<html:p>PROTEIN_CLASS: </html:p>
</notes>
<listOfReactants>
	<speciesReference species="cpd00005_c0" stoichiometry="1.0" name="NADPH_c0_C21H27N7O17P3"/>
	<speciesReference species="cpd00668_c0" stoichiometry="1.0" name="ALCTT_c0_C5H7O4"/>
	<speciesReference species="cpd00067_c0" stoichiometry="1.0" name="H_c0_H"/>
</listOfReactants>
<listOfProducts>
	<speciesReference species="cpd02498_c0" stoichiometry="1.0" name="2_3-Dihydroxy-isovalerate_c0_C5H9O4"/>
	<speciesReference species="cpd00006_c0" stoichiometry="1.0" name="NADP_c0_C21H26N7O17P3"/>
</listOfProducts>
</reaction>
	<reaction id="EX_cpd00254" name="EX_cpd00254"  reversible="true">
<notes>
	<html:p>FORMULA: (1.0) Mg &lt;==&gt;</html:p>
</notes>
<listOfReactants>
	<speciesReference species="cpd00254_e0" stoichiometry="1.0" name="Mg_e0_Mg"/>
</listOfReactants>
</reaction>
	<reaction id="rxn05909" name="Reaction Added from: gene association: original name:L-Serine hydro-lyase (adding homocysteine) added from:Arthrobacter_aurescens_TC1_SEED_model"  reversible="false">
<notes>
	<html:p>ISJPI: 1</html:p>
	<html:p>KEGG_REACTION: R00891</html:p>
	<html:p>KEGG_EC: 4.2.1.22</html:p>
	<html:p>FORMULA: (1.0) C3H7NO3 (1.0) H2S ==&gt;(1.0) C3H7NO2S (1.0) H2O </html:p>
	<html:p>KEGG_DIRECTION: forward</html:p>
	<html:p>KBASE_DIRECTION: reversible</html:p>
	<html:p>STRUNIPROT: 1</html:p>
	<html:p>EQUATION: (1) H2S[c] + (1) L-Serine[c] &lt;=&gt; (1) H2O[c] + (1) L-Cysteine[c]</html:p>
</notes>
<listOfReactants>
	<speciesReference species="cpd00054_c0" stoichiometry="1.0" name="L-Serine_c0_C3H7NO3"/>
	<speciesReference species="cpd00239_c0" stoichiometry="1.0" name="H2S_c0_H2S"/>
</listOfReactants>
<listOfProducts>
	<speciesReference species="cpd00084_c0" stoichiometry="1.0" name="L-Cysteine_c0_C3H7NO2S"/>
	<speciesReference species="cpd00001_c0" stoichiometry="1.0" name="H2O_c0_H2O"/>
</listOfProducts>
</reaction>
	<reaction id="rxn05462_c0" name="trans-Octodec-2-enoyl-ACP_hydro-lyase_c0"  reversible="true">
<notes>
	<html:p>GENE_ASSOCIATION: (kb|g.684.peg.1673)</html:p>
	<html:p>FORMULA: (1.0) C29H55N2O9PRS &lt;==&gt;(1.0) H2O (1.0) C29H53N2O8PRS </html:p>
	<html:p>PROTEIN_ASSOCIATION: (kb|g.684.peg.1673)</html:p>
	<html:p>PROTEIN_CLASS: </html:p>
</notes>
<listOfReactants>
	<speciesReference species="cpd11571_c0" stoichiometry="1.0" name="3-Hydroxyoctodecanoyl-ACP_c0_C29H55N2O9PRS"/>
</listOfReactants>
<listOfProducts>
	<speciesReference species="cpd11572_c0" stoichiometry="1.0" name="trans-Octodec-2-enoyl-ACP_c0_C29H53N2O8PRS"/>
	<speciesReference species="cpd00001_c0" stoichiometry="1.0" name="H2O_c0_H2O"/>
</listOfProducts>
</reaction>
	<reaction id="rxn12846_c0" name="Gly-Phe_aminopeptidase_c0"  reversible="true">
<notes>
	<html:p>GENE_ASSOCIATION: (kb|g.684.peg.1789 or kb|g.684.peg.1092)</html:p>
	<html:p>FORMULA: (1.0) H2O (1.0) C11H14N2O3 &lt;==&gt;(1.0) C2H5NO2 (1.0) C9H11NO2 </html:p>
	<html:p>PROTEIN_ASSOCIATION: (kb|g.684.peg.1789 or kb|g.684.peg.1092)</html:p>
	<html:p>PROTEIN_CLASS: </html:p>
</notes>
<listOfReactants>
	<speciesReference species="cpd00001_c0" stoichiometry="1.0" name="H2O_c0_H2O"/>
	<speciesReference species="cpd15605_c0" stoichiometry="1.0" name="Gly-Phe_c0_C11H14N2O3"/>
</listOfReactants>
<listOfProducts>
	<speciesReference species="cpd00033_c0" stoichiometry="1.0" name="Glycine_c0_C2H5NO2"/>
	<speciesReference species="cpd00066_c0" stoichiometry="1.0" name="L-Phenylalanine_c0_C9H11NO2"/>
</listOfProducts>
</reaction>
	<reaction id="rxn10338_c0" name="anteisoheptadecanoyl-cardiolipin_synthase_c0"  reversible="true">
<notes>
	<html:p>GENE_ASSOCIATION: (kb|g.684.peg.3957 or kb|g.684.peg.3536)</html:p>
	<html:p>FORMULA: (2.0) C40H78O10P &lt;==&gt;(1.0) C3H8O3 (1.0) C77H148O17P2 </html:p>
	<html:p>PROTEIN_ASSOCIATION: (kb|g.684.peg.3957 or kb|g.684.peg.3536)</html:p>
	<html:p>PROTEIN_CLASS: </html:p>
</notes>
<listOfReactants>
	<speciesReference species="cpd15723_c0" stoichiometry="2.0" name="Dianteisoheptadecanoylphosphatidylglycerol_c0_C40H78O10P"/>
</listOfReactants>
<listOfProducts>
	<speciesReference species="cpd15795_c0" stoichiometry="1.0" name="Anteisoheptadecanoylcardiolipin_B._subtilis_c0_C77H148O17P2"/>
	<speciesReference species="cpd00100_c0" stoichiometry="1.0" name="Glycerol_c0_C3H8O3"/>
</listOfProducts>
</reaction>
	<reaction id="rxn08311_c0" name="CDP-diacylglycerol_synthetase_(n-C18:0)_c0"  reversible="true">
<notes>
	<html:p>GENE_ASSOCIATION: (kb|g.684.peg.833)</html:p>
	<html:p>FORMULA: (1.0) C39H76O8P (1.0) C9H13N3O14P3 &lt;==&gt;(1.0) C48H87N3O15P2 (1.0) H2O7P2 </html:p>
	<html:p>PROTEIN_ASSOCIATION: (kb|g.684.peg.833)</html:p>
	<html:p>PROTEIN_CLASS: </html:p>
</notes>
<listOfReactants>
	<speciesReference species="cpd15526_c0" stoichiometry="1.0" name="1_2-dioctadecanoyl-sn-glycerol_3-phosphate_c0_C39H76O8P"/>
	<speciesReference species="cpd00052_c0" stoichiometry="1.0" name="CTP_c0_C9H13N3O14P3"/>
</listOfReactants>
<listOfProducts>
	<speciesReference species="cpd00012_c0" stoichiometry="1.0" name="PPi_c0_H2O7P2"/>
	<speciesReference species="cpd15421_c0" stoichiometry="1.0" name="CDP-1_2-dioctadecanoylglycerol_c0_C48H87N3O15P2"/>
</listOfProducts>
</reaction>
	<reaction id="R_rxn02391_c0" name="Lysolecithin_2_3_acylmutase_c0"  reversible="true">
<notes>
	<html:p>GENE_ASSOCIATION: fig|6666666.440926.peg.2959</html:p>
	<html:p>PROTEIN_ASSOCIATION: fig|6666666.440926.peg.2959</html:p>
</notes>
<listOfReactants>
	<speciesReference species="M_cpd02603_c0" stoichiometry="1.0" name="3_Lysolecithin_c0"/>
</listOfReactants>
<listOfProducts>
	<speciesReference species="M_cpd02601_c0" stoichiometry="1.0" name="2_Lysolecithin_c0"/>
</listOfProducts>
</reaction>
	<reaction id="rxn10019" name="Reaction Added from: gene association: original name:fatty-acid--CoA ligase (Iso-C16:1) added from:Arthrobacter_aurescens_TC1_SEED_model"  reversible="true">
<notes>
	<html:p>FORMULA: (1.0) C10H13N5O13P3 (1.0) C21H33N7O16P3S (1.0) C16H29O2 &lt;==&gt;(1.0) C10H13N5O7P (1.0) H2O7P2 (1.0) C37H60N7O17P3S </html:p>
	<html:p>EQUATION: (1) ATP[c] + (1) CoA[c] + (1) Fatty acid (Iso-C16:1)[c] &lt;=&gt; (1) AMP[c] + (1) Iso-C16:1 CoA[c] + (1) PPi[c]</html:p>
</notes>
<listOfReactants>
	<speciesReference species="cpd00002_c0" stoichiometry="1.0" name="ATP_c0_C10H13N5O13P3"/>
	<speciesReference species="cpd15599_c0" stoichiometry="1.0" name="Fatty acid (Iso-C16:1)_C16H29O2"/>
	<speciesReference species="cpd00010_c0" stoichiometry="1.0" name="CoA_c0_C21H33N7O16P3S"/>
</listOfReactants>
<listOfProducts>
	<speciesReference species="cpd00012_c0" stoichiometry="1.0" name="PPi_c0_H2O7P2"/>
	<speciesReference species="cpd00018_c0" stoichiometry="1.0" name="AMP_c0_C10H13N5O7P"/>
	<speciesReference species="cpd15600_c0" stoichiometry="1.0" name="Iso-C16:1 CoA_C37H60N7O17P3S"/>
</listOfProducts>
</reaction>
	<reaction id="rxn05372_c0" name="10-methyl-3-oxo-dodecanoyl-ACP:NADP+_oxidoreductase_c0"  reversible="true">
<notes>
	<html:p>GENE_ASSOCIATION: (kb|g.684.peg.4072 or kb|g.684.peg.289 or kb|g.684.peg.3291 or kb|g.684.peg.1991 or kb|g.684.peg.3771 or kb|g.684.peg.4166 or kb|g.684.peg.1342 or kb|g.684.peg.367 or kb|g.684.peg.1440 or kb|g.684.peg.4016 or kb|g.684.peg.1216 or kb|g.684.peg.2941 or kb|g.684.peg.1969 or kb|g.684.peg.4158 or kb|g.684.peg.1055)</html:p>
	<html:p>FORMULA: (1.0) H (1.0) C24H43N2O9PRS (1.0) C21H27N7O17P3 &lt;==&gt;(1.0) C24H45N2O9PRS (1.0) C21H26N7O17P3 </html:p>
	<html:p>PROTEIN_ASSOCIATION: (kb|g.684.peg.4072 or kb|g.684.peg.289 or kb|g.684.peg.3291 or kb|g.684.peg.1991 or kb|g.684.peg.3771 or kb|g.684.peg.4166 or kb|g.684.peg.1342 or kb|g.684.peg.367 or kb|g.684.peg.1440 or kb|g.684.peg.4016 or kb|g.684.peg.1216 or kb|g.684.peg.2941 or kb|g.684.peg.1969 or kb|g.684.peg.4158 or kb|g.684.peg.1055)</html:p>
	<html:p>PROTEIN_CLASS: </html:p>
</notes>
<listOfReactants>
	<speciesReference species="cpd00005_c0" stoichiometry="1.0" name="NADPH_c0_C21H27N7O17P3"/>
	<speciesReference species="cpd11508_c0" stoichiometry="1.0" name="10-methyl-3-oxo-dodecanoyl-ACP_c0_C24H43N2O9PRS"/>
	<speciesReference species="cpd00067_c0" stoichiometry="1.0" name="H_c0_H"/>
</listOfReactants>
<listOfProducts>
	<speciesReference species="cpd11509_c0" stoichiometry="1.0" name="10-methyl-3-hydroxy-dodecanoyl-ACP_c0_C24H45N2O9PRS"/>
	<speciesReference species="cpd00006_c0" stoichiometry="1.0" name="NADP_c0_C21H26N7O17P3"/>
</listOfProducts>
</reaction>
	<reaction id="rxn09016" name="Reaction Added from: gene association: original name:Nucleoside triphosphate tripolyhydrolase added from:Arthrobacter_aurescens_TC1_SEED_model"  reversible="true">
<notes>
	<html:p>FORMULA: (1.0) C10H13N5O14P3 (1.0) H2O &lt;==&gt;(1.0) H (1.0) HO10P3 (1.0) C10H13N5O5 </html:p>
	<html:p>EQUATION: (1) GTP[c] + (1) H2O[c] &lt;=&gt; (1) Guanosine[c] + (1) H+[c] + (1) Triphosphate[c]</html:p>
</notes>
<listOfReactants>
	<speciesReference species="cpd00001_c0" stoichiometry="1.0" name="H2O_c0_H2O"/>
	<speciesReference species="cpd00038_c0" stoichiometry="1.0" name="GTP_c0_C10H13N5O14P3"/>
</listOfReactants>
<listOfProducts>
	<speciesReference species="cpd00311_c0" stoichiometry="1.0" name="Guanosine_c0_C10H13N5O5"/>
	<speciesReference species="cpd00421_c0" stoichiometry="1.0" name="Triphosphate_c0_HO10P3"/>
	<speciesReference species="cpd00067_c0" stoichiometry="1.0" name="H_c0_H"/>
</listOfProducts>
</reaction>
	<reaction id="rxn10003" name="Reaction Added from: gene association: original name:phosphopantothenate-cysteine ligase added from:Arthrobacter_aurescens_TC1_SEED_model"  reversible="false">
<notes>
	<html:p>FORMULA: (1.0) C3H7NO2S (1.0) C9H16NO8P (1.0) C9H13N3O14P3 ==&gt;(1.0) H (1.0) C9H13N3O11P2 (1.0) HO4P (1.0) C12H21N2O9PS </html:p>
	<html:p>EQUATION: (1) 4-phosphopantothenate[c] + (1) CTP[c] + (1) L-Cysteine[c] &lt;=&gt; (1) (R)-4-Phosphopantothenoyl-L-cysteine[c] + (1) CDP[c] + (1) H+[c] + (1) Phosphate[c]</html:p>
</notes>
<listOfReactants>
	<speciesReference species="cpd00084_c0" stoichiometry="1.0" name="L-Cysteine_c0_C3H7NO2S"/>
	<speciesReference species="cpd00052_c0" stoichiometry="1.0" name="CTP_c0_C9H13N3O14P3"/>
	<speciesReference species="cpd02201_c0" stoichiometry="1.0" name="4-phosphopantothenate_c0_C9H16NO8P"/>
</listOfReactants>
<listOfProducts>
	<speciesReference species="cpd02666_c0" stoichiometry="1.0" name="R-4-Phosphopantothenoyl-L-cysteine_c0_C12H21N2O9PS"/>
	<speciesReference species="cpd00009_c0" stoichiometry="1.0" name="Phosphate_c0_HO4P"/>
	<speciesReference species="cpd00096_c0" stoichiometry="1.0" name="CDP_c0_C9H13N3O11P2"/>
	<speciesReference species="cpd00067_c0" stoichiometry="1.0" name="H_c0_H"/>
</listOfProducts>
</reaction>
	<reaction id="rxn00422_c0" name="L-Serine:pyruvate_aminotransferase_c0"  reversible="true">
<notes>
	<html:p>ISJPI: 1</html:p>
	<html:p>GENE_ASSOCIATION: (kb|g.684.peg.2988) and (kb|g.684.peg.2988)</html:p>
	<html:p>KEGG_REACTION: R00585</html:p>
	<html:p>KEGG_EC: 2.6.1.51</html:p>
	<html:p>FORMULA: (1.0) C3H3O3 (1.0) C3H7NO3 &lt;==&gt;(1.0) C3H7NO2 (1.0) C3H3O4 </html:p>
	<html:p>KEGG_DIRECTION: reversible</html:p>
	<html:p>KBASE_DIRECTION: reversible</html:p>
	<html:p>STRUNIPROT: 0</html:p>
	<html:p>PROTEIN_ASSOCIATION: (kb|g.684.peg.2988) and (kb|g.684.peg.2988)</html:p>
	<html:p>PROTEIN_CLASS: ,</html:p>
</notes>
<listOfReactants>
	<speciesReference species="cpd00020_c0" stoichiometry="1.0" name="Pyruvate_c0_C3H3O3"/>
	<speciesReference species="cpd00054_c0" stoichiometry="1.0" name="L-Serine_c0_C3H7NO3"/>
</listOfReactants>
<listOfProducts>
	<speciesReference species="cpd00035_c0" stoichiometry="1.0" name="L-Alanine_c0_C3H7NO2"/>
	<speciesReference species="cpd00145_c0" stoichiometry="1.0" name="Hydroxypyruvate_c0_C3H3O4"/>
</listOfProducts>
</reaction>
	<reaction id="rxn09012" name="Reaction Added from: gene association: original name:nucleoside-triphosphatase (XTP) added from:Arthrobacter_aurescens_TC1_SEED_model"  reversible="false">
<notes>
	<html:p>FORMULA: (1.0) H2O (1.0) C10H12N4O15P3 ==&gt;(1.0) H (1.0) C10H12N4O12P2 (1.0) HO4P </html:p>
	<html:p>EQUATION: (1) H2O[c] + (1) XTP[c] &lt;=&gt; (1) H+[c] + (1) Phosphate[c] + (1) XDP[c]</html:p>
</notes>
<listOfReactants>
	<speciesReference species="cpd00530_c0" stoichiometry="1.0" name="XTP_C10H12N4O15P3"/>
	<speciesReference species="cpd00001_c0" stoichiometry="1.0" name="H2O_c0_H2O"/>
</listOfReactants>
<listOfProducts>
	<speciesReference species="cpd00009_c0" stoichiometry="1.0" name="Phosphate_c0_HO4P"/>
	<speciesReference species="cpd00972_c0" stoichiometry="1.0" name="XDP_C10H12N4O12P2"/>
	<speciesReference species="cpd00067_c0" stoichiometry="1.0" name="H_c0_H"/>
</listOfProducts>
</reaction>
	<reaction id="rxn09499" name="Reaction Added from: gene association: original name:glycine-cleavage complex (lipoamide), mitochondrial added from:Arthrobacter_aurescens_TC1_SEED_model"  reversible="false">
<notes>
	<html:p>FORMULA: (1.0) H (1.0) C2H5NO2 (1.0) C8H15NOS2 &lt;==&gt;(1.0) C9H21N2OS2 (1.0) CO2 </html:p>
	<html:p>EQUATION: (1) Glycine[c] + (1) H+[c] + (1) Lipoamide[c] &lt;=&gt; (1) CO2[c] + (1) S-aminomethyldihydrolipoamide[c]</html:p>
</notes>
<listOfReactants>
	<speciesReference species="cpd00213_c0" stoichiometry="1.0" name="Lipoamide_c0_C8H15NOS2"/>
	<speciesReference species="cpd00033_c0" stoichiometry="1.0" name="Glycine_c0_C2H5NO2"/>
	<speciesReference species="cpd00067_c0" stoichiometry="1.0" name="H_c0_H"/>
</listOfReactants>
<listOfProducts>
	<speciesReference species="cpd00011_c0" stoichiometry="1.0" name="CO2_c0_CO2"/>
	<speciesReference species="cpd15217_c0" stoichiometry="1.0" name="S-aminomethyldihydrolipoamide_C9H21N2OS2"/>
</listOfProducts>
</reaction>
	<reaction id="Ex_Private_cpd03091_e0" name="Ex_Private_5-Deoxyadenosine_c0"  reversible="true">
<notes>
	<html:p>FORMULA: (1.0) C10H13N5O3 &lt;==&gt;</html:p>
</notes>
<listOfReactants>
	<speciesReference species="cpd03091_e0" stoichiometry="1.0" name="5-Deoxyadenosine_c0_C10H13N5O3"/>
</listOfReactants>
</reaction>
	<reaction id="rxn09498" name="Reaction Added from: gene association: original name:glycine-cleavage system (lipoamide) irreversible, mitochondrial added from:Arthrobacter_aurescens_TC1_SEED_model"  reversible="false">
<notes>
	<html:p>FORMULA: (1.0) C19H21N7O6 (1.0) C9H21N2OS2 ==&gt;(1.0) H4N (1.0) C20H21N7O6 (1.0) C8H17NOS2 </html:p>
	<html:p>EQUATION: (1) S-aminomethyldihydrolipoamide[c] + (1) Tetrahydrofolate[c] &lt;=&gt; (1) 5-10-Methylenetetrahydrofolate[c] + (1) Dihydrolipoamide[c] + (1) NH3[c]</html:p>
</notes>
<listOfReactants>
	<speciesReference species="cpd00087_c0" stoichiometry="1.0" name="Tetrahydrofolate_c0_C19H21N7O6"/>
	<speciesReference species="cpd15217_c0" stoichiometry="1.0" name="S-aminomethyldihydrolipoamide_C9H21N2OS2"/>
</listOfReactants>
<listOfProducts>
	<speciesReference species="cpd00013_c0" stoichiometry="1.0" name="NH3_c0_H4N"/>
	<speciesReference species="cpd00125_c0" stoichiometry="1.0" name="5-10-Methylenetetrahydrofolate_c0_C20H21N7O6"/>
	<speciesReference species="cpd00449_c0" stoichiometry="1.0" name="Dihydrolipoamide_c0_C8H17NOS2"/>
</listOfProducts>
</reaction>
	<reaction id="rxn01291_c0" name="L-Arabitol:NADP+_1-oxidoreductase_c0"  reversible="true">
<notes>
	<html:p>ISJPI: 0</html:p>
	<html:p>GENE_ASSOCIATION: (kb|g.684.peg.1792 or kb|g.684.peg.4268 or kb|g.684.peg.1974 or kb|g.684.peg.1379)</html:p>
	<html:p>KEGG_REACTION: R01759</html:p>
	<html:p>KEGG_EC: 1.1.1.21</html:p>
	<html:p>FORMULA: (1.0) C5H12O5 (1.0) C21H26N7O17P3 &lt;==&gt;(1.0) H (1.0) C5H10O5 (1.0) C21H27N7O17P3 </html:p>
	<html:p>KEGG_DIRECTION: reversible</html:p>
	<html:p>KBASE_DIRECTION: reversible</html:p>
	<html:p>STRUNIPROT: 0</html:p>
	<html:p>PROTEIN_ASSOCIATION: (kb|g.684.peg.1792 or kb|g.684.peg.4268 or kb|g.684.peg.1974 or kb|g.684.peg.1379)</html:p>
	<html:p>PROTEIN_CLASS: </html:p>
</notes>
<listOfReactants>
	<speciesReference species="cpd00417_c0" stoichiometry="1.0" name="L-Lyxitol_c0_C5H12O5"/>
	<speciesReference species="cpd00006_c0" stoichiometry="1.0" name="NADP_c0_C21H26N7O17P3"/>
</listOfReactants>
<listOfProducts>
	<speciesReference species="cpd00005_c0" stoichiometry="1.0" name="NADPH_c0_C21H27N7O17P3"/>
	<speciesReference species="cpd00224_c0" stoichiometry="1.0" name="L-Arabinose_c0_C5H10O5"/>
	<speciesReference species="cpd00067_c0" stoichiometry="1.0" name="H_c0_H"/>
</listOfProducts>
</reaction>
	<reaction id="rxn00685" name="Reaction Added from: gene association: original name:5,6,7,8-Tetrahydrofolate:NAD+ oxidoreductase added from:Arthrobacter_aurescens_TC1_SEED_model"  reversible="false">
<notes>
	<html:p>FORMULA: (1.0) C19H21N7O6 (1.0) C21H26N7O14P2 ==&gt;(3.0) H (1.0) C21H27N7O14P2 (1.0) C19H17N7O6 </html:p>
	<html:p>EQUATION: (1) NAD[c] + (1) Tetrahydrofolate[c] &lt;=&gt; (1) Folate[c] + (3) H+[c] + (1) NADH[c]</html:p>
</notes>
<listOfReactants>
	<speciesReference species="cpd00003_c0" stoichiometry="1.0" name="NAD_c0_C21H26N7O14P2"/>
	<speciesReference species="cpd00087_c0" stoichiometry="1.0" name="Tetrahydrofolate_c0_C19H21N7O6"/>
</listOfReactants>
<listOfProducts>
	<speciesReference species="cpd00393_c0" stoichiometry="1.0" name="Folate_c0_C19H17N7O6"/>
	<speciesReference species="cpd00004_c0" stoichiometry="1.0" name="NADH_c0_C21H27N7O14P2"/>
	<speciesReference species="cpd00067_c0" stoichiometry="3.0" name="H_c0_H"/>
</listOfProducts>
</reaction>
	<reaction id="R_rxn07721_c0" name="hydroxycinnamoyl_CoA_anthocyanidin_3_5_diglucoside_5_O_glucoside_6_O_hydroxycinnamoyltransferase_c0"  reversible="true">
<notes>
	<html:p>GENE_ASSOCIATION: fig|6666666.440926.peg.1372</html:p>
	<html:p>PROTEIN_ASSOCIATION: fig|6666666.440926.peg.1372</html:p>
</notes>
<listOfReactants>
	<speciesReference species="M_cpd05546_c0" stoichiometry="1.0" name="Cyanin_c0"/>
	<speciesReference species="M_cpd00270_c0" stoichiometry="1.0" name="Caffeoyl_CoA_c0"/>
</listOfReactants>
<listOfProducts>
	<speciesReference species="M_cpd00010_c0" stoichiometry="1.0" name="CoA_c0"/>
	<speciesReference species="M_cpd15088_c0" stoichiometry="1.0" name="Cyanidin_3_glucoside_5_caffeoylglucoside_c0"/>
</listOfProducts>
</reaction>
	<reaction id="rxn01530" name="Reaction Added from: gene association: original name:Retinol:NAD+ oxidoreductase added from:Arthrobacter_aurescens_TC1_SEED_model"  reversible="true">
<notes>
	<html:p>ISJPI: 1</html:p>
	<html:p>KEGG_REACTION: R02124</html:p>
	<html:p>KEGG_EC: 1.1.1.1</html:p>
	<html:p>FORMULA: (1.0) C20H30O (1.0) C21H26N7O14P2 &lt;==&gt;(1.0) H (1.0) C20H28O (1.0) C21H27N7O14P2 </html:p>
	<html:p>KEGG_DIRECTION: reversible</html:p>
	<html:p>KBASE_DIRECTION: reversible</html:p>
	<html:p>STRUNIPROT: 1</html:p>
	<html:p>EQUATION: (1) NAD[c] + (1) Retinol[c] &lt;=&gt; (1) H+[c] + (1) NADH[c] + (1) Retinal[c]</html:p>
</notes>
<listOfReactants>
	<speciesReference species="cpd00365_c0" stoichiometry="1.0" name="Retinol_C20H30O"/>
	<speciesReference species="cpd00003_c0" stoichiometry="1.0" name="NAD_c0_C21H26N7O14P2"/>
</listOfReactants>
<listOfProducts>
	<speciesReference species="cpd00304_c0" stoichiometry="1.0" name="Retinal_C20H28O"/>
	<speciesReference species="cpd00004_c0" stoichiometry="1.0" name="NADH_c0_C21H27N7O14P2"/>
	<speciesReference species="cpd00067_c0" stoichiometry="1.0" name="H_c0_H"/>
</listOfProducts>
</reaction>
	<reaction id="rxn02861" name="Reaction Added from: gene association: original name:3-Methylcatechol:oxygen 2,3-oxidoreductase(decyclizing) added from:Arthrobacter_aurescens_TC1_SEED_model"  reversible="true">
<notes>
	<html:p>ISJPI: 1</html:p>
	<html:p>KEGG_REACTION: R04089</html:p>
	<html:p>KEGG_EC: NOEC</html:p>
	<html:p>FORMULA: (1.0) C7H8O2 (1.0) O2 &lt;==&gt;(1.0) H (1.0) C7H7O4 </html:p>
	<html:p>KEGG_DIRECTION: reversible</html:p>
	<html:p>KBASE_DIRECTION: forward</html:p>
	<html:p>STRUNIPROT: 0</html:p>
	<html:p>EQUATION: (1) 3-Methylcatechol[c] + (1) O2[c] &lt;=&gt; (1) 2-Hydroxy-6-oxo-hept-2,4-dienoate[c] + (1) H+[c]</html:p>
</notes>
<listOfReactants>
	<speciesReference species="cpd00007_c0" stoichiometry="1.0" name="O2_c0_O2"/>
	<speciesReference species="cpd01871_c0" stoichiometry="1.0" name="3-Methylcatechol_C7H8O2"/>
</listOfReactants>
<listOfProducts>
	<speciesReference species="cpd03715_c0" stoichiometry="1.0" name="2-Hydroxy-6-oxo-hept-2,4-dienoate_C7H7O4"/>
	<speciesReference species="cpd00067_c0" stoichiometry="1.0" name="H_c0_H"/>
</listOfProducts>
</reaction>
	<reaction id="rxn00684" name="Reaction Added from: gene association: original name:5,6,7,8-Tetrahydrofolate:NAD+ oxidoreductase added from:Arthrobacter_aurescens_TC1_SEED_model"  reversible="true">
<notes>
	<html:p>ISJPI: 1</html:p>
	<html:p>KEGG_REACTION: R00936</html:p>
	<html:p>KEGG_EC: 1.5.1.3</html:p>
	<html:p>FORMULA: (1.0) C19H21N7O6 (1.0) C21H26N7O14P2 &lt;==&gt;(1.0) H (1.0) C19H19N7O6 (1.0) C21H27N7O14P2 </html:p>
	<html:p>KEGG_DIRECTION: reversible</html:p>
	<html:p>KBASE_DIRECTION: reversible</html:p>
	<html:p>STRUNIPROT: 1</html:p>
	<html:p>EQUATION: (1) NAD[c] + (1) Tetrahydrofolate[c] &lt;=&gt; (1) Dihydrofolate[c] + (1) H+[c] + (1) NADH[c]</html:p>
</notes>
<listOfReactants>
	<speciesReference species="cpd00003_c0" stoichiometry="1.0" name="NAD_c0_C21H26N7O14P2"/>
	<speciesReference species="cpd00087_c0" stoichiometry="1.0" name="Tetrahydrofolate_c0_C19H21N7O6"/>
</listOfReactants>
<listOfProducts>
	<speciesReference species="cpd00330_c0" stoichiometry="1.0" name="Dihydrofolate_c0_C19H19N7O6"/>
	<speciesReference species="cpd00004_c0" stoichiometry="1.0" name="NADH_c0_C21H27N7O14P2"/>
	<speciesReference species="cpd00067_c0" stoichiometry="1.0" name="H_c0_H"/>
</listOfProducts>
</reaction>
	<reaction id="rxn00687" name="Reaction Added from: gene association: original name:5,6,7,8-Tetrahydrofolate:NADP+ oxidoreductase added from:Arthrobacter_aurescens_TC1_SEED_model"  reversible="false">
<notes>
	<html:p>FORMULA: (1.0) C19H21N7O6 (1.0) C21H26N7O17P3 ==&gt;(3.0) H (1.0) C19H17N7O6 (1.0) C21H27N7O17P3 </html:p>
	<html:p>EQUATION: (1) NADP[c] + (1) Tetrahydrofolate[c] &lt;=&gt; (1) Folate[c] + (3) H+[c] + (1) NADPH[c]</html:p>
</notes>
<listOfReactants>
	<speciesReference species="cpd00087_c0" stoichiometry="1.0" name="Tetrahydrofolate_c0_C19H21N7O6"/>
	<speciesReference species="cpd00006_c0" stoichiometry="1.0" name="NADP_c0_C21H26N7O17P3"/>
</listOfReactants>
<listOfProducts>
	<speciesReference species="cpd00005_c0" stoichiometry="1.0" name="NADPH_c0_C21H27N7O17P3"/>
	<speciesReference species="cpd00393_c0" stoichiometry="1.0" name="Folate_c0_C19H17N7O6"/>
	<speciesReference species="cpd00067_c0" stoichiometry="3.0" name="H_c0_H"/>
</listOfProducts>
</reaction>
	<reaction id="rxn01539" name="Reaction Added from: gene association: original name:thiamin phosphatase, extracellular added from:Arthrobacter_aurescens_TC1_SEED_model"  reversible="false">
<notes>
	<html:p>ISJPI: 1</html:p>
	<html:p>KEGG_REACTION: R02135</html:p>
	<html:p>KEGG_EC: 3.1.3.2</html:p>
	<html:p>FORMULA: (1.0) H2O (1.0) C12H17N4O4PS ==&gt;(1.0) H (1.0) HO4P (1.0) C12H17N4OS </html:p>
	<html:p>KEGG_DIRECTION: forward</html:p>
	<html:p>KBASE_DIRECTION: backward</html:p>
	<html:p>STRUNIPROT: 0</html:p>
	<html:p>EQUATION: (1) H+[c] + (1) Phosphate[c] + (1) Thiamin[c] &lt;=&gt; (1) H2O[c] + (1) Thiamine phosphate[c]</html:p>
</notes>
<listOfReactants>
	<speciesReference species="cpd00793_c0" stoichiometry="1.0" name="Thiamine_phosphate_c0_C12H17N4O4PS"/>
	<speciesReference species="cpd00001_c0" stoichiometry="1.0" name="H2O_c0_H2O"/>
</listOfReactants>
<listOfProducts>
	<speciesReference species="cpd00305_c0" stoichiometry="1.0" name="Thiamin_c0_C12H17N4OS"/>
	<speciesReference species="cpd00009_c0" stoichiometry="1.0" name="Phosphate_c0_HO4P"/>
	<speciesReference species="cpd00067_c0" stoichiometry="1.0" name="H_c0_H"/>
</listOfProducts>
</reaction>
	<reaction id="EX_cpd00244" name="EX_cpd00244"  reversible="true">
<notes>
	<html:p>FORMULA: (1.0) Ni &lt;==&gt;</html:p>
</notes>
<listOfReactants>
	<speciesReference species="cpd00244_e0" stoichiometry="1.0" name="Ni2_e0_Ni"/>
</listOfReactants>
</reaction>
	<reaction id="rxn00206" name="Reaction Added from: gene association: original name:Superoxide:superoxide oxidoreductase added from:Arthrobacter_aurescens_TC1_SEED_model"  reversible="false">
<notes>
	<html:p>ISJPI: 1</html:p>
	<html:p>KEGG_REACTION: R00275</html:p>
	<html:p>KEGG_EC: NOEC</html:p>
	<html:p>FORMULA: (2.0) HO2 ==&gt;(1.0) H2O2 (1.0) O2 </html:p>
	<html:p>KEGG_DIRECTION: NA</html:p>
	<html:p>KBASE_DIRECTION: forward</html:p>
	<html:p>STRUNIPROT: 0</html:p>
	<html:p>EQUATION: (2) O2-[c] &lt;=&gt; (1) H2O2[c] + (1) O2[c]</html:p>
</notes>
<listOfReactants>
	<speciesReference species="cpd00532_c0" stoichiometry="2.0" name="O2-_HO2"/>
</listOfReactants>
<listOfProducts>
	<speciesReference species="cpd00025_c0" stoichiometry="1.0" name="H2O2_c0_H2O2"/>
	<speciesReference species="cpd00007_c0" stoichiometry="1.0" name="O2_c0_O2"/>
</listOfProducts>
</reaction>
	<reaction id="rxn01537" name="Reaction Added from: gene association: original name:Thiamin hydrolase added from:Arthrobacter_aurescens_TC1_SEED_model"  reversible="true">
<notes>
	<html:p>ISJPI: 1</html:p>
	<html:p>KEGG_REACTION: R02133</html:p>
	<html:p>KEGG_EC: NOEC</html:p>
	<html:p>FORMULA: (1.0) H2O (1.0) C12H17N4OS &lt;==&gt;(1.0) H (1.0) C6H9N3O (1.0) C6H9NOS </html:p>
	<html:p>KEGG_DIRECTION: reversible</html:p>
	<html:p>KBASE_DIRECTION: forward</html:p>
	<html:p>STRUNIPROT: 0</html:p>
	<html:p>EQUATION: (1) H2O[c] + (1) Thiamin[c] &lt;=&gt; (1) 4-Methyl-5--2-hydroxyethyl-thiazole[c] + (1) H+[c] + (1) Toxopyrimidine[c]</html:p>
</notes>
<listOfReactants>
	<speciesReference species="cpd00305_c0" stoichiometry="1.0" name="Thiamin_c0_C12H17N4OS"/>
	<speciesReference species="cpd00001_c0" stoichiometry="1.0" name="H2O_c0_H2O"/>
</listOfReactants>
<listOfProducts>
	<speciesReference species="cpd02636_c0" stoichiometry="1.0" name="4-Methyl-5--2-hydroxyethyl-thiazole_C6H9NOS"/>
	<speciesReference species="cpd00939_c0" stoichiometry="1.0" name="Toxopyrimidine_c0_C6H9N3O"/>
	<speciesReference species="cpd00067_c0" stoichiometry="1.0" name="H_c0_H"/>
</listOfProducts>
</reaction>
	<reaction id="rxn12640_c0" name="aminopeptidase_c0"  reversible="true">
<notes>
	<html:p>GENE_ASSOCIATION: (kb|g.684.peg.1789 or kb|g.684.peg.1092)</html:p>
	<html:p>FORMULA: (1.0) C8H13N2O5 (1.0) H2O &lt;==&gt;(1.0) C3H7NO2 (1.0) C5H8NO4 </html:p>
	<html:p>PROTEIN_ASSOCIATION: (kb|g.684.peg.1789 or kb|g.684.peg.1092)</html:p>
	<html:p>PROTEIN_CLASS: </html:p>
</notes>
<listOfReactants>
	<speciesReference species="cpd00001_c0" stoichiometry="1.0" name="H2O_c0_H2O"/>
	<speciesReference species="cpd11586_c0" stoichiometry="1.0" name="ala-L-glu-L_c0_C8H13N2O5"/>
</listOfReactants>
<listOfProducts>
	<speciesReference species="cpd00035_c0" stoichiometry="1.0" name="L-Alanine_c0_C3H7NO2"/>
	<speciesReference species="cpd00023_c0" stoichiometry="1.0" name="L-Glutamate_c0_C5H8NO4"/>
</listOfProducts>
</reaction>
	<reaction id="rxn08173" name="Reaction Added from: gene association: original name:ATP synthase (four protons for one ATP) (periplasm) added from:Arthrobacter_aurescens_TC1_SEED_model"  reversible="true">
<notes>
	<html:p>FORMULA: (4.0) H (1.0) HO4P (1.0) C10H13N5O10P2 &lt;==&gt;(1.0) C10H13N5O13P3 (3.0) H (1.0) H2O </html:p>
	<html:p>EQUATION: (1) ADP[c] + (4) H+[p] + (1) Phosphate[c] &lt;=&gt; (1) ATP[c] + (3) H+[c] + (1) H2O[c]</html:p>
</notes>
<listOfReactants>
	<speciesReference species="cpd00009_c0" stoichiometry="1.0" name="Phosphate_c0_HO4P"/>
	<speciesReference species="cpd00008_c0" stoichiometry="1.0" name="ADP_c0_C10H13N5O10P2"/>
	<speciesReference species="cpd00067_c0" stoichiometry="1.0" name="H_c0_H"/>
</listOfReactants>
<listOfProducts>
	<speciesReference species="cpd00002_c0" stoichiometry="1.0" name="ATP_c0_C10H13N5O13P3"/>
	<speciesReference species="cpd00001_c0" stoichiometry="1.0" name="H2O_c0_H2O"/>
</listOfProducts>
</reaction>
	<reaction id="rxn05335_c0" name="(3R)-3-Hydroxypalmitoyl-[acyl-carrier-protein]_hydro-lyase_c0"  reversible="true">
<notes>
	<html:p>ISJPI: 0</html:p>
	<html:p>GENE_ASSOCIATION: (kb|g.684.peg.1673)</html:p>
	<html:p>KEGG_REACTION: R04568</html:p>
	<html:p>KEGG_EC: 2.3.1.86</html:p>
	<html:p>FORMULA: (1.0) C25H47N2O9PRS &lt;==&gt;(1.0) H2O (1.0) C25H45N2O8PRS </html:p>
	<html:p>KEGG_DIRECTION: reversible</html:p>
	<html:p>KBASE_DIRECTION: reversible</html:p>
	<html:p>STRUNIPROT: 0</html:p>
	<html:p>PROTEIN_ASSOCIATION: (kb|g.684.peg.1673)</html:p>
	<html:p>PROTEIN_CLASS: </html:p>
</notes>
<listOfReactants>
	<speciesReference species="cpd11484_c0" stoichiometry="1.0" name="HMA_c0_C25H47N2O9PRS"/>
</listOfReactants>
<listOfProducts>
	<speciesReference species="cpd00001_c0" stoichiometry="1.0" name="H2O_c0_H2O"/>
	<speciesReference species="cpd11467_c0" stoichiometry="1.0" name="2E-Tetradecenoyl-acp_c0_C25H45N2O8PRS"/>
</listOfProducts>
</reaction>
	<reaction id="rxn13999" name="Reaction Added from: gene association: original name:CDP-abequose:NADP+ 4-oxidoreductase added from:Arthrobacter_aurescens_TC1_SEED_model"  reversible="false">
<notes>
	<html:p>ISJPI: 1</html:p>
	<html:p>KEGG_REACTION: R08711</html:p>
	<html:p>KEGG_EC: NOEC</html:p>
	<html:p>FORMULA: (1.0) H (1.0) C15H21N3O14P2 (1.0) C21H27N7O17P3 ==&gt;(1.0) C15H23N3O14P2 (1.0) C21H26N7O17P3 </html:p>
	<html:p>KEGG_DIRECTION: forward</html:p>
	<html:p>KBASE_DIRECTION: reversible</html:p>
	<html:p>STRUNIPROT: 0</html:p>
	<html:p>EQUATION: (1) CDP-4-dehydro-3,6-dideoxy-D-glucose[c] + (1) H+[c] + (1) NADPH[c] &lt;=&gt; (1) CDP-abequose[c] + (1) NADP[c]</html:p>
</notes>
<listOfReactants>
	<speciesReference species="cpd00005_c0" stoichiometry="1.0" name="NADPH_c0_C21H27N7O17P3"/>
	<speciesReference species="cpd02638_c0" stoichiometry="1.0" name="CDP-4-dehydro-3,6-dideoxy-D-glucose_C15H21N3O14P2"/>
	<speciesReference species="cpd00067_c0" stoichiometry="1.0" name="H_c0_H"/>
</listOfReactants>
<listOfProducts>
	<speciesReference species="cpd01233_c0" stoichiometry="1.0" name="CDP-abequose_C15H23N3O14P2"/>
	<speciesReference species="cpd00006_c0" stoichiometry="1.0" name="NADP_c0_C21H26N7O17P3"/>
</listOfProducts>
</reaction>
	<reaction id="rxn08171" name="Reaction Added from: gene association: original name:arsenate reductase added from:Arthrobacter_aurescens_TC1_SEED_model"  reversible="true">
<notes>
	<html:p>FORMULA: (2.0) H (2.0) C10H16N3O6S (1.0) HO4As &lt;==&gt;(1.0) H2O (1.0) H3O3As (1.0) C20H30N6O12S2 </html:p>
	<html:p>EQUATION: (1) Arsenate[c] + (2) GSH[c] + (2) H+[c] &lt;=&gt; (1) Arsenite[c] + (1) H2O[c] + (1) Oxidized glutathione[c]</html:p>
</notes>
<listOfReactants>
	<speciesReference species="cpd00042_c0" stoichiometry="2.0" name="GSH_c0_C10H16N3O6S"/>
	<speciesReference species="cpd01048_c0" stoichiometry="1.0" name="Arsenate_HO4As"/>
	<speciesReference species="cpd00067_c0" stoichiometry="2.0" name="H_c0_H"/>
</listOfReactants>
<listOfProducts>
	<speciesReference species="cpd00111_c0" stoichiometry="1.0" name="Oxidized_glutathione_c0_C20H30N6O12S2"/>
	<speciesReference species="cpd00001_c0" stoichiometry="1.0" name="H2O_c0_H2O"/>
	<speciesReference species="cpd04098_c0" stoichiometry="1.0" name="Arsenite_H3O3As"/>
</listOfProducts>
</reaction>
	<reaction id="rxn09446" name="Reaction Added from: gene association: original name:fatty-acid--CoA ligase (n-C24:0), peroxisomal added from:Arthrobacter_aurescens_TC1_SEED_model"  reversible="false">
<notes>
	<html:p>FORMULA: (1.0) C10H13N5O13P3 (1.0) H (1.0) C21H33N7O16P3S (1.0) C24H47O2 ==&gt;(1.0) C10H13N5O7P (1.0) H2O7P2 (1.0) C45H79N7O17P3S </html:p>
	<html:p>EQUATION: (1) ATP[c] + (1) CoA[c] + (1) H+[c] + (1) tetracosanoate[c] &lt;=&gt; (1) AMP[c] + (1) Lignoceroyl-CoA[c] + (1) PPi[c]</html:p>
</notes>
<listOfReactants>
	<speciesReference species="cpd00002_c0" stoichiometry="1.0" name="ATP_c0_C10H13N5O13P3"/>
	<speciesReference species="cpd05235_c0" stoichiometry="1.0" name="tetracosanoate_C24H47O2"/>
	<speciesReference species="cpd00010_c0" stoichiometry="1.0" name="CoA_c0_C21H33N7O16P3S"/>
	<speciesReference species="cpd00067_c0" stoichiometry="1.0" name="H_c0_H"/>
</listOfReactants>
<listOfProducts>
	<speciesReference species="cpd00012_c0" stoichiometry="1.0" name="PPi_c0_H2O7P2"/>
	<speciesReference species="cpd00018_c0" stoichiometry="1.0" name="AMP_c0_C10H13N5O7P"/>
	<speciesReference species="cpd15297_c0" stoichiometry="1.0" name="Lignoceroyl-CoA_C45H79N7O17P3S"/>
</listOfProducts>
</reaction>
	<reaction id="rxn00526_c0" name="L-arogenate:NAD+_oxidoreductase_c0"  reversible="false">
<notes>
	<html:p>ISJPI: 0</html:p>
	<html:p>GENE_ASSOCIATION: (kb|g.684.peg.194)</html:p>
	<html:p>KEGG_REACTION: R00733</html:p>
	<html:p>KEGG_EC: 1.3.1.78</html:p>
	<html:p>FORMULA: (1.0) C10H12NO5 (1.0) C21H26N7O17P3 &lt;==&gt;(1.0) C9H11NO3 (1.0) C21H27N7O17P3 (1.0) CO2 </html:p>
	<html:p>KEGG_DIRECTION: reversible</html:p>
	<html:p>KBASE_DIRECTION: forward</html:p>
	<html:p>STRUNIPROT: 0</html:p>
	<html:p>PROTEIN_ASSOCIATION: (kb|g.684.peg.194)</html:p>
	<html:p>PROTEIN_CLASS: </html:p>
</notes>
<listOfReactants>
	<speciesReference species="cpd00006_c0" stoichiometry="1.0" name="NADP_c0_C21H26N7O17P3"/>
	<speciesReference species="cpd00616_c0" stoichiometry="1.0" name="Pretyrosine_c0_C10H12NO5"/>
</listOfReactants>
<listOfProducts>
	<speciesReference species="cpd00011_c0" stoichiometry="1.0" name="CO2_c0_CO2"/>
	<speciesReference species="cpd00005_c0" stoichiometry="1.0" name="NADPH_c0_C21H27N7O17P3"/>
	<speciesReference species="cpd00069_c0" stoichiometry="1.0" name="L-Tyrosine_c0_C9H11NO3"/>
</listOfProducts>
</reaction>
	<reaction id="rxn03838_c0" name="rxn03838_c0"  reversible="false">
<notes>
	<html:p>ISJPI: 1</html:p>
	<html:p>GENE_ASSOCIATION: (kb|g.684.peg.2504)</html:p>
	<html:p>KEGG_REACTION: R05549</html:p>
	<html:p>KEGG_EC: 3.2.1.22</html:p>
	<html:p>FORMULA: (1.0) C18H32O16 (1.0) H2O ==&gt;(1.0) C6H12O6 (1.0) C12H22O11 </html:p>
	<html:p>KEGG_DIRECTION: forward</html:p>
	<html:p>KBASE_DIRECTION: forward</html:p>
	<html:p>STRUNIPROT: 1</html:p>
	<html:p>PROTEIN_ASSOCIATION: (kb|g.684.peg.2504)</html:p>
	<html:p>PROTEIN_CLASS: </html:p>
</notes>
<listOfReactants>
	<speciesReference species="cpd03200_c0" stoichiometry="1.0" name="Manninotriose_c0_C18H32O16"/>
	<speciesReference species="cpd00001_c0" stoichiometry="1.0" name="H2O_c0_H2O"/>
</listOfReactants>
<listOfProducts>
	<speciesReference species="cpd00108_c0" stoichiometry="1.0" name="Galactose_c0_C6H12O6"/>
	<speciesReference species="cpd03198_c0" stoichiometry="1.0" name="Melibiose_c0_C12H22O11"/>
</listOfProducts>
</reaction>
	<reaction id="rxn11768" name="Reaction Added from: gene association: original name:6-thioinosine 5-monophosphate:NAD+ oxidoreductase added from:Arthrobacter_aurescens_TC1_SEED_model"  reversible="false">
<notes>
	<html:p>ISJPI: 1</html:p>
	<html:p>KEGG_REACTION: R08240</html:p>
	<html:p>KEGG_EC: 1.1.1.205</html:p>
	<html:p>FORMULA: (1.0) C10H12N4O7PS (1.0) H2O (1.0) C21H26N7O14P2 ==&gt;(1.0) H (1.0) C21H27N7O14P2 (1.0) C10H12N4O8PS </html:p>
	<html:p>KEGG_DIRECTION: forward</html:p>
	<html:p>KBASE_DIRECTION: reversible</html:p>
	<html:p>STRUNIPROT: 1</html:p>
	<html:p>EQUATION: (1) 6-Thioinosine 5-monophosphate[c] + (1) H2O[c] + (1) NAD[c] &lt;=&gt; (1) 6-Thioxanthine 5-monophosphate[c] + (1) H+[c] + (1) NADH[c]</html:p>
</notes>
<listOfReactants>
	<speciesReference species="cpd02832_c0" stoichiometry="1.0" name="6-Thioinosine 5-monophosphate_C10H12N4O7PS"/>
	<speciesReference species="cpd00003_c0" stoichiometry="1.0" name="NAD_c0_C21H26N7O14P2"/>
	<speciesReference species="cpd00001_c0" stoichiometry="1.0" name="H2O_c0_H2O"/>
</listOfReactants>
<listOfProducts>
	<speciesReference species="cpd16422_c0" stoichiometry="1.0" name="6-Thioxanthine 5-monophosphate_C10H12N4O8PS"/>
	<speciesReference species="cpd00004_c0" stoichiometry="1.0" name="NADH_c0_C21H27N7O14P2"/>
	<speciesReference species="cpd00067_c0" stoichiometry="1.0" name="H_c0_H"/>
</listOfProducts>
</reaction>
	<reaction id="rxn09445" name="Reaction Added from: gene association: original name:fatty-acid--CoA ligase (n-C26:0), peroxisomal added from:Arthrobacter_aurescens_TC1_SEED_model"  reversible="false">
<notes>
	<html:p>FORMULA: (1.0) C10H13N5O13P3 (1.0) H (1.0) C26H51O2 (1.0) C21H33N7O16P3S ==&gt;(1.0) C10H13N5O7P (1.0) H2O7P2 (1.0) C47H83N7O17P3S </html:p>
	<html:p>EQUATION: (1) ATP[c] + (1) CoA[c] + (1) H+[c] + (1) hexacosanoate[c] &lt;=&gt; (1) AMP[c] + (1) Hexacosanoyl-CoA[c] + (1) PPi[c]</html:p>
</notes>
<listOfReactants>
	<speciesReference species="cpd00002_c0" stoichiometry="1.0" name="ATP_c0_C10H13N5O13P3"/>
	<speciesReference species="cpd15240_c0" stoichiometry="1.0" name="hexacosanoate_C26H51O2"/>
	<speciesReference species="cpd00010_c0" stoichiometry="1.0" name="CoA_c0_C21H33N7O16P3S"/>
	<speciesReference species="cpd00067_c0" stoichiometry="1.0" name="H_c0_H"/>
</listOfReactants>
<listOfProducts>
	<speciesReference species="cpd00012_c0" stoichiometry="1.0" name="PPi_c0_H2O7P2"/>
	<speciesReference species="cpd00018_c0" stoichiometry="1.0" name="AMP_c0_C10H13N5O7P"/>
	<speciesReference species="cpd15241_c0" stoichiometry="1.0" name="Hexacosanoyl-CoA_C47H83N7O17P3S"/>
</listOfProducts>
</reaction>
	<reaction id="rxn07267" name="Reaction Added from: gene association: original name:cardiolipin synthase added from:Arthrobacter_aurescens_TC1_SEED_model"  reversible="true">
<notes>
	<html:p>ISJPI: 1</html:p>
	<html:p>KEGG_REACTION: R07390</html:p>
	<html:p>KEGG_EC: NOEC</html:p>
	<html:p>FORMULA: (2.0) C8H12O10PR2 &lt;==&gt;(1.0) C3H8O3 (1.0) C13H16O17P2R4 </html:p>
	<html:p>KEGG_DIRECTION: reversible</html:p>
	<html:p>KBASE_DIRECTION: reversible</html:p>
	<html:p>STRUNIPROT: 0</html:p>
	<html:p>EQUATION: (2) Phosphatidylglycerol[c] &lt;=&gt; (1) Cardiolipin[c] + (1) Glycerol[c]</html:p>
</notes>
<listOfReactants>
	<speciesReference species="cpd11652_c0" stoichiometry="2.0" name="Phosphatidylglycerol_C8H12O10PR2"/>
</listOfReactants>
<listOfProducts>
	<speciesReference species="cpd00100_c0" stoichiometry="1.0" name="Glycerol_c0_C3H8O3"/>
	<speciesReference species="cpd12801_c0" stoichiometry="1.0" name="Cardiolipin_C13H16O17P2R4"/>
</listOfProducts>
</reaction>
	<reaction id="rxn08710_c0" name="heptosyltransferase_I_(LPS_core_synthesis)_c0"  reversible="false">
<notes>
	<html:p>GENE_ASSOCIATION: </html:p>
	<html:p>FORMULA: (1.0) C110H198N2O39P2 (1.0) C17H25N5O16P2 ==&gt;(1.0) C10H13N5O10P2 (1.0) C117H210N2O45P2 </html:p>
	<html:p>PROTEIN_ASSOCIATION: </html:p>
	<html:p>PROTEIN_CLASS: </html:p>
</notes>
<listOfReactants>
	<speciesReference species="cpd03587_c0" stoichiometry="1.0" name="kdo2-lipid_a_c0_C110H198N2O39P2"/>
	<speciesReference species="cpd03831_c0" stoichiometry="1.0" name="ADP-L-glycero-D-manno-heptose_c0_C17H25N5O16P2"/>
</listOfReactants>
<listOfProducts>
	<speciesReference species="cpd15485_c0" stoichiometry="1.0" name="heptosyl-kdo2-lipidA_c0_C117H210N2O45P2"/>
	<speciesReference species="cpd00008_c0" stoichiometry="1.0" name="ADP_c0_C10H13N5O10P2"/>
</listOfProducts>
</reaction>
	<reaction id="rxn09447" name="Reaction Added from: gene association: original name:fatty-acid--CoA ligase (octadecynoate) added from:Arthrobacter_aurescens_TC1_SEED_model"  reversible="false">
<notes>
	<html:p>FORMULA: (1.0) C10H13N5O13P3 (1.0) H (1.0) C21H33N7O16P3S (1.0) C18H31O2 ==&gt;(1.0) C10H13N5O7P (1.0) H2O7P2 (1.0) C39H63N7O17P3S </html:p>
	<html:p>EQUATION: (1) ATP[c] + (1) CoA[c] + (1) H+[c] + (1) octadecynoate[c] &lt;=&gt; (1) AMP[c] + (1) Octadecynoyl-CoA[c] + (1) PPi[c]</html:p>
</notes>
<listOfReactants>
	<speciesReference species="cpd15270_c0" stoichiometry="1.0" name="octadecynoate_C18H31O2"/>
	<speciesReference species="cpd00002_c0" stoichiometry="1.0" name="ATP_c0_C10H13N5O13P3"/>
	<speciesReference species="cpd00010_c0" stoichiometry="1.0" name="CoA_c0_C21H33N7O16P3S"/>
	<speciesReference species="cpd00067_c0" stoichiometry="1.0" name="H_c0_H"/>
</listOfReactants>
<listOfProducts>
	<speciesReference species="cpd00012_c0" stoichiometry="1.0" name="PPi_c0_H2O7P2"/>
	<speciesReference species="cpd00018_c0" stoichiometry="1.0" name="AMP_c0_C10H13N5O7P"/>
	<speciesReference species="cpd15272_c0" stoichiometry="1.0" name="Octadecynoyl-CoA_C39H63N7O17P3S"/>
</listOfProducts>
</reaction>
	<reaction id="R_rxn02067_c0" name="S_Tetrahydroberberine_oxigen_oxidoreductase_c0"  reversible="true">
<notes>
	<html:p>GENE_ASSOCIATION: fig|6666666.440926.peg.2273</html:p>
	<html:p>PROTEIN_ASSOCIATION: fig|6666666.440926.peg.2273</html:p>
</notes>
<listOfReactants>
	<speciesReference species="M_cpd00067_c0" stoichiometry="1.0" name="H_plus__c0"/>
	<speciesReference species="M_cpd02117_c0" stoichiometry="1.0" name="S_Canadine_c0"/>
	<speciesReference species="M_cpd00007_c0" stoichiometry="2.0" name="O2_c0"/>
</listOfReactants>
<listOfProducts>
	<speciesReference species="M_cpd00025_c0" stoichiometry="2.0" name="H2O2_c0"/>
	<speciesReference species="M_cpd00563_c0" stoichiometry="1.0" name="Berberine_c0"/>
</listOfProducts>
</reaction>
	<reaction id="rxn08110" name=" rxn_isoprpylamine_degradation3"  reversible="false">
<notes>
	<html:p>FORMULA:  propanal + NAD(P)+ + H2O → propanoate + NAD(P)H + 2H</html:p>
	<html:p>FORMULA2: cpd00371 + cpd00006 + cpd00001 -&gt; cpd00141 + cpd00005 + 2 cpd00067</html:p>
</notes>
<listOfReactants>
	<speciesReference species="cpd00001_c0" stoichiometry="1.0" name="H2O_c0_H2O"/>
	<speciesReference species="cpd00371_c0" stoichiometry="1.0" name="Propanal_C3H6O"/>
	<speciesReference species="cpd00006_c0" stoichiometry="1.0" name="NADP_c0_C21H26N7O17P3"/>
</listOfReactants>
<listOfProducts>
	<speciesReference species="cpd00005_c0" stoichiometry="1.0" name="NADPH_c0_C21H27N7O17P3"/>
	<speciesReference species="cpd00141_c0" stoichiometry="1.0" name="Propionate_c0_C3H5O2"/>
	<speciesReference species="cpd00067_c0" stoichiometry="2.0" name="H_c0_H"/>
</listOfProducts>
</reaction>
	<reaction id="rxn09444" name="Reaction Added from: gene association: original name:fatty-acid--CoA ligase (octanoate), peroxisomal added from:Arthrobacter_aurescens_TC1_SEED_model"  reversible="false">
<notes>
	<html:p>FORMULA: (1.0) C10H13N5O13P3 (1.0) H (1.0) C21H33N7O16P3S (1.0) C8H15O2 ==&gt;(1.0) C10H13N5O7P (1.0) H2O7P2 (1.0) C29H47N7O17P3S </html:p>
	<html:p>EQUATION: (1) ATP[c] + (1) CoA[c] + (1) H+[c] + (1) octanoate[c] &lt;=&gt; (1) AMP[c] + (1) Octanoyl-CoA[c] + (1) PPi[c]</html:p>
</notes>
<listOfReactants>
	<speciesReference species="cpd03846_c0" stoichiometry="1.0" name="octanoate_C8H15O2"/>
	<speciesReference species="cpd00002_c0" stoichiometry="1.0" name="ATP_c0_C10H13N5O13P3"/>
	<speciesReference species="cpd00010_c0" stoichiometry="1.0" name="CoA_c0_C21H33N7O16P3S"/>
	<speciesReference species="cpd00067_c0" stoichiometry="1.0" name="H_c0_H"/>
</listOfReactants>
<listOfProducts>
	<speciesReference species="cpd01335_c0" stoichiometry="1.0" name="Octanoyl-CoA_c0_C29H47N7O17P3S"/>
	<speciesReference species="cpd00012_c0" stoichiometry="1.0" name="PPi_c0_H2O7P2"/>
	<speciesReference species="cpd00018_c0" stoichiometry="1.0" name="AMP_c0_C10H13N5O7P"/>
</listOfProducts>
</reaction>
	<reaction id="rxn03408_c0" name="UDP-N-acetylglucosamine-N-acetylmuramyl-(pentapeptide)pyrophosphoryl-undecaprenol_N-acetylglucosamine_transferase_c0"  reversible="false">
<notes>
	<html:p>ISJPI: 1</html:p>
	<html:p>GENE_ASSOCIATION: (kb|g.684.peg.328)</html:p>
	<html:p>KEGG_REACTION: R05032</html:p>
	<html:p>KEGG_EC: 2.4.1.227</html:p>
	<html:p>FORMULA: (1.0) C87H139N7O23P2 (1.0) C17H25N3O17P2 ==&gt;(1.0) C9H12N2O12P2 (1.0) C95H152N8O28P2 </html:p>
	<html:p>KEGG_DIRECTION: forward</html:p>
	<html:p>KBASE_DIRECTION: reversible</html:p>
	<html:p>STRUNIPROT: 1</html:p>
	<html:p>PROTEIN_ASSOCIATION: (kb|g.684.peg.328)</html:p>
	<html:p>PROTEIN_CLASS: </html:p>
</notes>
<listOfReactants>
	<speciesReference species="cpd00037_c0" stoichiometry="1.0" name="UDP-N-acetylglucosamine_c0_C17H25N3O17P2"/>
	<speciesReference species="cpd03494_c0" stoichiometry="1.0" name="Undecaprenyl-diphospho-N-acetylmuramoyl-L-alanyl-D-glutamyl-meso-2-6-diaminopimeloyl-D-alanyl-D-alanine_c0_C87H139N7O23P2"/>
</listOfReactants>
<listOfProducts>
	<speciesReference species="cpd00014_c0" stoichiometry="1.0" name="UDP_c0_C9H12N2O12P2"/>
	<speciesReference species="cpd03495_c0" stoichiometry="1.0" name="Undecaprenyl-diphospho-N-acetylmuramoyl--N-acetylglucosamine-L-ala-D-glu-meso-2-6-diaminopimeloyl-D-ala-D-ala_c0_C95H152N8O28P2"/>
</listOfProducts>
</reaction>
	<reaction id="rxn_isoprpylamine_degradation1" name="isopropylamine + ATP + H + NADPH + o2 -. p + H2O + ADP + NADP + L-alaninol "  reversible="false">
<notes>
	<html:p>FORMULA: isopropylamine + ATP + H + NADPH + o2 -&gt; p + H2O + ADP + NADP + L_alaninol</html:p>
	<html:p>FORMULA2: cpd04129 + cpd00002 + cpd00067 + cpd00005 + cpd00007 -&gt; cpd00008 + cpd00009 + cpd00001 + cpd00006 + cpd_L_Alaninol_c0</html:p>
</notes>
<listOfReactants>
	<speciesReference species="cpd00005_c0" stoichiometry="1.0" name="NADPH_c0_C21H27N7O17P3"/>
	<speciesReference species="cpd04129_c0" stoichiometry="1.0" name="2-Propanamine_C3H10N"/>
	<speciesReference species="cpd00002_c0" stoichiometry="1.0" name="ATP_c0_C10H13N5O13P3"/>
	<speciesReference species="cpd00007_c0" stoichiometry="1.5" name="O2_c0_O2"/>
	<speciesReference species="cpd00067_c0" stoichiometry="2.0" name="H_c0_H"/>
</listOfReactants>
<listOfProducts>
	<speciesReference species="cpd00009_c0" stoichiometry="1.0" name="Phosphate_c0_HO4P"/>
	<speciesReference species="cpd00001_c0" stoichiometry="1.0" name="H2O_c0_H2O"/>
	<speciesReference species="cpd00006_c0" stoichiometry="1.0" name="NADP_c0_C21H26N7O17P3"/>
	<speciesReference species="cpd_L_Alaninol_c0" stoichiometry="1.0" name="L_Alaninol_C3H10NO"/>
	<speciesReference species="cpd00008_c0" stoichiometry="1.0" name="ADP_c0_C10H13N5O10P2"/>
</listOfProducts>
</reaction>
	<reaction id="EX_cpd01171" name="EX_cpd01171"  reversible="true">
<notes>
	<html:p>FORMULA: (1.0) C6H14O6 &lt;==&gt;</html:p>
</notes>
<listOfReactants>
	<speciesReference species="cpd01171_e0" stoichiometry="1.0" name="Dulcose_e0_C6H14O6"/>
</listOfReactants>
</reaction>
	<reaction id="rxn03953_c0" name="L-Idonate:NAD_oxidoreductase_c0"  reversible="true">
<notes>
	<html:p>ISJPI: 0</html:p>
	<html:p>GENE_ASSOCIATION: (kb|g.684.peg.1365)</html:p>
	<html:p>KEGG_REACTION: R05683</html:p>
	<html:p>KEGG_EC: 1.1.1.264</html:p>
	<html:p>FORMULA: (1.0) C6H11O7 (1.0) C21H26N7O14P2 &lt;==&gt;(1.0) H (1.0) C6H9O7 (1.0) C21H27N7O14P2 </html:p>
	<html:p>KEGG_DIRECTION: NA</html:p>
	<html:p>KBASE_DIRECTION: reversible</html:p>
	<html:p>STRUNIPROT: 0</html:p>
	<html:p>PROTEIN_ASSOCIATION: (kb|g.684.peg.1365)</html:p>
	<html:p>PROTEIN_CLASS: </html:p>
</notes>
<listOfReactants>
	<speciesReference species="cpd00003_c0" stoichiometry="1.0" name="NAD_c0_C21H26N7O14P2"/>
	<speciesReference species="cpd00573_c0" stoichiometry="1.0" name="L-Idonate_c0_C6H11O7"/>
</listOfReactants>
<listOfProducts>
	<speciesReference species="cpd00781_c0" stoichiometry="1.0" name="5-Dehydrogluconate_c0_C6H9O7"/>
	<speciesReference species="cpd00004_c0" stoichiometry="1.0" name="NADH_c0_C21H27N7O14P2"/>
	<speciesReference species="cpd00067_c0" stoichiometry="1.0" name="H_c0_H"/>
</listOfProducts>
</reaction>
	<reaction id="rxn_isoprpylamine_degradation2" name=" L_alaninol -. propanal + ammonium"  reversible="false">
<notes>
	<html:p>FORMULA:  L-alaninol -&gt; propanal + ammonium</html:p>
	<html:p>FORMULA2: cpd_L_Alaninol_c0 -&gt; cpd00371 + cpd00013</html:p>
</notes>
<listOfReactants>
	<speciesReference species="cpd_L_Alaninol_c0" stoichiometry="1.0" name="L_Alaninol_C3H10NO"/>
</listOfReactants>
<listOfProducts>
	<speciesReference species="cpd00013_c0" stoichiometry="1.0" name="NH3_c0_H4N"/>
	<speciesReference species="cpd00371_c0" stoichiometry="1.0" name="Propanal_C3H6O"/>
</listOfProducts>
</reaction>
	<reaction id="rxn_isoprpylamine_degradation5" name=" rxn_isoprpylamine_degradation5"  reversible="false">
<notes>
	<html:p>FORMULA:  L_2_aminopropionaldehyde + NAD(P)+ + H2O -&gt; L_alanine + NAD(P)H + 2 H</html:p>
	<html:p>FORMULA2: cpd01504 + cpd00006 + cpd00001 -&gt; cpd00035  + cpd00005+ 2 cpd00067</html:p>
</notes>
<listOfReactants>
	<speciesReference species="cpd00001_c0" stoichiometry="1.0" name="H2O_c0_H2O"/>
	<speciesReference species="cpd01504_c0" stoichiometry="1.0" name="3-Aminopropanal_C3H8NO"/>
	<speciesReference species="cpd00006_c0" stoichiometry="1.0" name="NADP_c0_C21H26N7O17P3"/>
</listOfReactants>
<listOfProducts>
	<speciesReference species="cpd00005_c0" stoichiometry="1.0" name="NADPH_c0_C21H27N7O17P3"/>
	<speciesReference species="cpd00035_c0" stoichiometry="1.0" name="L-Alanine_c0_C3H7NO2"/>
	<speciesReference species="cpd00067_c0" stoichiometry="2.0" name="H_c0_H"/>
</listOfProducts>
</reaction>
	<reaction id="rxn00632" name="Reaction Added from: gene association: original name:D-Fructose 2-phosphate phosphatase added from:Arthrobacter_aurescens_TC1_SEED_model"  reversible="false">
<notes>
	<html:p>ISJPI: 1</html:p>
	<html:p>KEGG_REACTION: R00872</html:p>
	<html:p>KEGG_EC: NOEC</html:p>
	<html:p>FORMULA: (1.0) H2O (1.0) C6H12O9P ==&gt;(1.0) H (1.0) HO4P (1.0) C6H12O6 </html:p>
	<html:p>KEGG_DIRECTION: forward</html:p>
	<html:p>KBASE_DIRECTION: forward</html:p>
	<html:p>STRUNIPROT: 0</html:p>
	<html:p>EQUATION: (1) H2O[c] + (1) beta-D-Fructose 2-phosphate[c] &lt;=&gt; (1) D-Fructose[c] + (1) H+[c] + (1) Phosphate[c]</html:p>
</notes>
<listOfReactants>
	<speciesReference species="cpd02085_c0" stoichiometry="1.0" name="beta-D-Fructose 2-phosphate_C6H12O9P"/>
	<speciesReference species="cpd00001_c0" stoichiometry="1.0" name="H2O_c0_H2O"/>
</listOfReactants>
<listOfProducts>
	<speciesReference species="cpd00009_c0" stoichiometry="1.0" name="Phosphate_c0_HO4P"/>
	<speciesReference species="cpd00082_c0" stoichiometry="1.0" name="D-Fructose_c0_C6H12O6"/>
	<speciesReference species="cpd00067_c0" stoichiometry="1.0" name="H_c0_H"/>
</listOfProducts>
</reaction>
	<reaction id="rxn_isoprpylamine_degradation4" name=" rxn_isoprpylamine_degradation4"  reversible="false">
<notes>
	<html:p>FORMULA:  l_alinol + nadp -&gt; 3aminopropanal + h+ nadph</html:p>
	<html:p>FORMULA2: cpd_L_Alaninol_c0 + cpd00006 -&gt; cpd01504 + cpd00067 + cpd00005</html:p>
</notes>
<listOfReactants>
	<speciesReference species="cpd00006_c0" stoichiometry="1.0" name="NADP_c0_C21H26N7O17P3"/>
	<speciesReference species="cpd_L_Alaninol_c0" stoichiometry="1.0" name="L_Alaninol_C3H10NO"/>
</listOfReactants>
<listOfProducts>
	<speciesReference species="cpd00005_c0" stoichiometry="1.0" name="NADPH_c0_C21H27N7O17P3"/>
	<speciesReference species="cpd01504_c0" stoichiometry="1.0" name="3-Aminopropanal_C3H8NO"/>
	<speciesReference species="cpd00067_c0" stoichiometry="1.0" name="H_c0_H"/>
</listOfProducts>
</reaction>
	<reaction id="R_rxn05975_c0" name="2_Oxoaldehyde_NAD_plus__2_oxidoreductase_c0"  reversible="true">
<notes>
	<html:p>GENE_ASSOCIATION: (fig|6666666.440926.peg.4894 or fig|6666666.440926.peg.3386)</html:p>
	<html:p>PROTEIN_ASSOCIATION: (fig|6666666.440926.peg.4894 or fig|6666666.440926.peg.3386)</html:p>
</notes>
<listOfReactants>
	<speciesReference species="M_cpd11693_c0" stoichiometry="1.0" name="2_Oxoaldehyde_c0"/>
	<speciesReference species="M_cpd00003_c0" stoichiometry="1.0" name="NAD_c0"/>
	<speciesReference species="M_cpd00001_c0" stoichiometry="1.0" name="H2O_c0"/>
</listOfReactants>
<listOfProducts>
	<speciesReference species="M_cpd00067_c0" stoichiometry="2.0" name="H_plus__c0"/>
	<speciesReference species="M_cpd00004_c0" stoichiometry="1.0" name="NADH_c0"/>
	<speciesReference species="M_cpd11625_c0" stoichiometry="1.0" name="2_Oxo_acid_c0"/>
</listOfProducts>
</reaction>
	<reaction id="rxn01962" name="Reaction Added from: gene association: original name:XTP pyrophosphohydrolase added from:Arthrobacter_aurescens_TC1_SEED_model"  reversible="false">
<notes>
	<html:p>ISJPI: 0</html:p>
	<html:p>KEGG_REACTION: R02720</html:p>
	<html:p>KEGG_EC: 3.6.1.19</html:p>
	<html:p>FORMULA: (1.0) H2O (1.0) C10H12N4O15P3 ==&gt;(1.0) C10H12N4O9P (1.0) H2O7P2 </html:p>
	<html:p>KEGG_DIRECTION: forward</html:p>
	<html:p>KBASE_DIRECTION: forward</html:p>
	<html:p>STRUNIPROT: 1</html:p>
	<html:p>EQUATION: (1) H2O[c] + (1) XTP[c] &lt;=&gt; (1) PPi[c] + (1) XMP[c]</html:p>
</notes>
<listOfReactants>
	<speciesReference species="cpd00530_c0" stoichiometry="1.0" name="XTP_C10H12N4O15P3"/>
	<speciesReference species="cpd00001_c0" stoichiometry="1.0" name="H2O_c0_H2O"/>
</listOfReactants>
<listOfProducts>
	<speciesReference species="cpd00012_c0" stoichiometry="1.0" name="PPi_c0_H2O7P2"/>
	<speciesReference species="cpd00497_c0" stoichiometry="1.0" name="XMP_c0_C10H12N4O9P"/>
</listOfProducts>
</reaction>
	<reaction id="rxn00211_c0" name="UDPglucose:NAD+_oxidoreductase_c0"  reversible="true">
<notes>
	<html:p>ISJPI: 1</html:p>
	<html:p>GENE_ASSOCIATION: (kb|g.684.peg.3320 or kb|g.684.peg.953 or kb|g.684.peg.2877)</html:p>
	<html:p>KEGG_REACTION: R00286</html:p>
	<html:p>KEGG_EC: 1.1.1.22</html:p>
	<html:p>FORMULA: (2.0) C21H26N7O14P2 (1.0) H2O (1.0) C15H22N2O17P2 &lt;==&gt;(3.0) H (2.0) C21H27N7O14P2 (1.0) C15H19N2O18P2 </html:p>
	<html:p>KEGG_DIRECTION: reversible</html:p>
	<html:p>KBASE_DIRECTION: reversible</html:p>
	<html:p>STRUNIPROT: 1</html:p>
	<html:p>PROTEIN_ASSOCIATION: (kb|g.684.peg.3320 or kb|g.684.peg.953 or kb|g.684.peg.2877)</html:p>
	<html:p>PROTEIN_CLASS: </html:p>
</notes>
<listOfReactants>
	<speciesReference species="cpd00026_c0" stoichiometry="1.0" name="UDP-glucose_c0_C15H22N2O17P2"/>
	<speciesReference species="cpd00003_c0" stoichiometry="2.0" name="NAD_c0_C21H26N7O14P2"/>
	<speciesReference species="cpd00001_c0" stoichiometry="1.0" name="H2O_c0_H2O"/>
</listOfReactants>
<listOfProducts>
	<speciesReference species="cpd00144_c0" stoichiometry="1.0" name="UDPglucuronate_c0_C15H19N2O18P2"/>
	<speciesReference species="cpd00004_c0" stoichiometry="2.0" name="NADH_c0_C21H27N7O14P2"/>
	<speciesReference species="cpd00067_c0" stoichiometry="3.0" name="H_c0_H"/>
</listOfProducts>
</reaction>
	<reaction id="rxn00634" name="Reaction Added from: gene association: original name:D-Glucitol:NAD+ 2-oxidoreductase added from:Arthrobacter_aurescens_TC1_SEED_model"  reversible="true">
<notes>
	<html:p>ISJPI: 1</html:p>
	<html:p>KEGG_REACTION: R00875</html:p>
	<html:p>KEGG_EC: 1.1.1.15</html:p>
	<html:p>FORMULA: (1.0) C6H14O6 (1.0) C21H26N7O14P2 &lt;==&gt;(1.0) H (1.0) C21H27N7O14P2 (1.0) C6H12O6 </html:p>
	<html:p>KEGG_DIRECTION: reversible</html:p>
	<html:p>KBASE_DIRECTION: reversible</html:p>
	<html:p>STRUNIPROT: 0</html:p>
	<html:p>EQUATION: (1) NAD[c] + (1) Sorbitol[c] &lt;=&gt; (1) D-Fructose[c] + (1) H+[c] + (1) NADH[c]</html:p>
</notes>
<listOfReactants>
	<speciesReference species="cpd00003_c0" stoichiometry="1.0" name="NAD_c0_C21H26N7O14P2"/>
	<speciesReference species="cpd00588_c0" stoichiometry="1.0" name="Sorbitol_C6H14O6"/>
</listOfReactants>
<listOfProducts>
	<speciesReference species="cpd00082_c0" stoichiometry="1.0" name="D-Fructose_c0_C6H12O6"/>
	<speciesReference species="cpd00004_c0" stoichiometry="1.0" name="NADH_c0_C21H27N7O14P2"/>
	<speciesReference species="cpd00067_c0" stoichiometry="1.0" name="H_c0_H"/>
</listOfProducts>
</reaction>
	<reaction id="rxn00478_c0" name="L-tryptophan:oxygen_2,3-oxidoreductase_(decyclizing)_c0"  reversible="true">
<notes>
	<html:p>ISJPI: 1</html:p>
	<html:p>GENE_ASSOCIATION: (kb|g.684.peg.1610)</html:p>
	<html:p>KEGG_REACTION: R00678</html:p>
	<html:p>KEGG_EC: NOEC</html:p>
	<html:p>FORMULA: (1.0) O2 (1.0) C11H12N2O2 &lt;==&gt;(1.0) C11H12N2O4 </html:p>
	<html:p>KEGG_DIRECTION: reversible</html:p>
	<html:p>KBASE_DIRECTION: forward</html:p>
	<html:p>STRUNIPROT: 0</html:p>
	<html:p>PROTEIN_ASSOCIATION: (kb|g.684.peg.1610)</html:p>
	<html:p>PROTEIN_CLASS: </html:p>
</notes>
<listOfReactants>
	<speciesReference species="cpd00007_c0" stoichiometry="1.0" name="O2_c0_O2"/>
	<speciesReference species="cpd00065_c0" stoichiometry="1.0" name="L-Tryptophan_c0_C11H12N2O2"/>
</listOfReactants>
<listOfProducts>
	<speciesReference species="cpd01749_c0" stoichiometry="1.0" name="N-Formylkynurenine_c0_C11H12N2O4"/>
</listOfProducts>
</reaction>
	<reaction id="rxn05733_c0" name="cysteine_synthase_(Thiosulfate)_c0"  reversible="true">
<notes>
	<html:p>ISJPI: 1</html:p>
	<html:p>GENE_ASSOCIATION: (kb|g.684.peg.1075 or kb|g.684.peg.3175 or kb|g.684.peg.2641)</html:p>
	<html:p>KEGG_REACTION: R04859</html:p>
	<html:p>KEGG_EC: 2.5.1.47</html:p>
	<html:p>FORMULA: (1.0) C6H9NO2R2S2 (1.0) O3S2 (1.0) C5H9NO4 &lt;==&gt;(1.0) C3H7NO2S (1.0) C2H3O2 (1.0) C6H7NO2R2S2 (1.0) HO3S </html:p>
	<html:p>KEGG_DIRECTION: reversible</html:p>
	<html:p>KBASE_DIRECTION: forward</html:p>
	<html:p>STRUNIPROT: 1</html:p>
	<html:p>PROTEIN_ASSOCIATION: (kb|g.684.peg.1075 or kb|g.684.peg.3175 or kb|g.684.peg.2641)</html:p>
	<html:p>PROTEIN_CLASS: </html:p>
</notes>
<listOfReactants>
	<speciesReference species="cpd11421_c0" stoichiometry="1.0" name="trdrd_c0_C6H9NO2R2S2"/>
	<speciesReference species="cpd00722_c0" stoichiometry="1.0" name="O-Acetyl-L-serine_c0_C5H9NO4"/>
	<speciesReference species="cpd00268_c0" stoichiometry="1.0" name="H2S2O3_c0_O3S2"/>
</listOfReactants>
<listOfProducts>
	<speciesReference species="cpd00029_c0" stoichiometry="1.0" name="Acetate_c0_C2H3O2"/>
	<speciesReference species="cpd00084_c0" stoichiometry="1.0" name="L-Cysteine_c0_C3H7NO2S"/>
	<speciesReference species="cpd11420_c0" stoichiometry="1.0" name="trdox_c0_C6H7NO2R2S2"/>
	<speciesReference species="cpd00081_c0" stoichiometry="1.0" name="Sulfite_c0_HO3S"/>
</listOfProducts>
</reaction>
	<reaction id="rxn01210_c0" name="10-Formyltetrahydrofolate:L-glutamate_ligase_(ADP-forming)_c0"  reversible="false">
<notes>
	<html:p>ISJPI: 1</html:p>
	<html:p>GENE_ASSOCIATION: (kb|g.684.peg.1227) and (kb|g.684.peg.1227)</html:p>
	<html:p>KEGG_REACTION: R01654</html:p>
	<html:p>KEGG_EC: 6.3.2.12</html:p>
	<html:p>FORMULA: (1.0) C10H13N5O13P3 (1.0) C20H21N7O7 (1.0) C5H8NO4 ==&gt;(1.0) H (1.0) C25H27N8O10 (1.0) HO4P (1.0) C10H13N5O10P2 </html:p>
	<html:p>KEGG_DIRECTION: NA</html:p>
	<html:p>KBASE_DIRECTION: forward</html:p>
	<html:p>STRUNIPROT: 0</html:p>
	<html:p>PROTEIN_ASSOCIATION: (kb|g.684.peg.1227) and (kb|g.684.peg.1227)</html:p>
	<html:p>PROTEIN_CLASS: ,</html:p>
</notes>
<listOfReactants>
	<speciesReference species="cpd00002_c0" stoichiometry="1.0" name="ATP_c0_C10H13N5O13P3"/>
	<speciesReference species="cpd00201_c0" stoichiometry="1.0" name="10-Formyltetrahydrofolate_c0_C20H21N7O7"/>
	<speciesReference species="cpd00023_c0" stoichiometry="1.0" name="L-Glutamate_c0_C5H8NO4"/>
</listOfReactants>
<listOfProducts>
	<speciesReference species="cpd00009_c0" stoichiometry="1.0" name="Phosphate_c0_HO4P"/>
	<speciesReference species="cpd03524_c0" stoichiometry="1.0" name="10-Formyl-THF-L-glutamate_c0_C25H27N8O10"/>
	<speciesReference species="cpd00008_c0" stoichiometry="1.0" name="ADP_c0_C10H13N5O10P2"/>
	<speciesReference species="cpd00067_c0" stoichiometry="1.0" name="H_c0_H"/>
</listOfProducts>
</reaction>
	<reaction id="rxn05298_c0" name="GLUt4i_c0"  reversible="true">
<notes>
	<html:p>GENE_ASSOCIATION: (kb|g.684.peg.853)</html:p>
	<html:p>FORMULA: (1.0) Na (1.0) C5H8NO4 &lt;==&gt;(1.0) Na (1.0) C5H8NO4 </html:p>
	<html:p>PROTEIN_ASSOCIATION: (kb|g.684.peg.853)</html:p>
	<html:p>PROTEIN_CLASS: </html:p>
</notes>
<listOfReactants>
	<speciesReference species="cpd00023_e0" stoichiometry="1.0" name="L-Glutamate_e0_C5H8NO4"/>
	<speciesReference species="cpd00971_e0" stoichiometry="1.0" name="Na_e0_Na"/>
</listOfReactants>
<listOfProducts>
	<speciesReference species="cpd00971_c0" stoichiometry="1.0" name="Na_c0_Na"/>
	<speciesReference species="cpd00023_c0" stoichiometry="1.0" name="L-Glutamate_c0_C5H8NO4"/>
</listOfProducts>
</reaction>
	<reaction id="rxn11760" name="Reaction Added from: gene association: original name:ATP:5-fluorouridine 5-phosphotransferase added from:Arthrobacter_aurescens_TC1_SEED_model"  reversible="false">
<notes>
	<html:p>ISJPI: 1</html:p>
	<html:p>KEGG_REACTION: R08232</html:p>
	<html:p>KEGG_EC: 2.7.1.48</html:p>
	<html:p>FORMULA: (1.0) C10H13N5O13P3 (1.0) C9H11N2O6F ==&gt;(1.0) C9H11N2O9PF (1.0) C10H13N5O10P2 </html:p>
	<html:p>KEGG_DIRECTION: forward</html:p>
	<html:p>KBASE_DIRECTION: reversible</html:p>
	<html:p>STRUNIPROT: 0</html:p>
	<html:p>EQUATION: (1) 5-Fluorouridine[c] + (1) ATP[c] &lt;=&gt; (1) 5-Fluorouridine monophosphate[c] + (1) ADP[c]</html:p>
</notes>
<listOfReactants>
	<speciesReference species="cpd16437_c0" stoichiometry="1.0" name="5-Fluorouridine_C9H11N2O6F"/>
	<speciesReference species="cpd00002_c0" stoichiometry="1.0" name="ATP_c0_C10H13N5O13P3"/>
</listOfReactants>
<listOfProducts>
	<speciesReference species="cpd16438_c0" stoichiometry="1.0" name="5-Fluorouridine monophosphate_C9H11N2O9PF"/>
	<speciesReference species="cpd00008_c0" stoichiometry="1.0" name="ADP_c0_C10H13N5O10P2"/>
</listOfProducts>
</reaction>
	<reaction id="rxn00818_c0" name="Raffinose_galactohydrolase_c0"  reversible="false">
<notes>
	<html:p>ISJPI: 1</html:p>
	<html:p>GENE_ASSOCIATION: (kb|g.684.peg.2504)</html:p>
	<html:p>KEGG_REACTION: R01103</html:p>
	<html:p>KEGG_EC: 3.2.1.22</html:p>
	<html:p>FORMULA: (1.0) H2O (1.0) C18H32O16 ==&gt;(1.0) C6H12O6 (1.0) C12H22O11 </html:p>
	<html:p>KEGG_DIRECTION: forward</html:p>
	<html:p>KBASE_DIRECTION: forward</html:p>
	<html:p>STRUNIPROT: 1</html:p>
	<html:p>PROTEIN_ASSOCIATION: (kb|g.684.peg.2504)</html:p>
	<html:p>PROTEIN_CLASS: </html:p>
</notes>
<listOfReactants>
	<speciesReference species="cpd00382_c0" stoichiometry="1.0" name="Melitose_c0_C18H32O16"/>
	<speciesReference species="cpd00001_c0" stoichiometry="1.0" name="H2O_c0_H2O"/>
</listOfReactants>
<listOfProducts>
	<speciesReference species="cpd00108_c0" stoichiometry="1.0" name="Galactose_c0_C6H12O6"/>
	<speciesReference species="cpd00076_c0" stoichiometry="1.0" name="Sucrose_c0_C12H22O11"/>
</listOfProducts>
</reaction>
	<reaction id="rxn00558_c0" name="D-Glucose-6-phosphate_ketol-isomerase_c0"  reversible="true">
<notes>
	<html:p>ISJPI: 1</html:p>
	<html:p>GENE_ASSOCIATION: (kb|g.684.peg.1457)</html:p>
	<html:p>KEGG_REACTION: R02740</html:p>
	<html:p>KEGG_EC: 5.3.1.9</html:p>
	<html:p>FORMULA: (1.0) C6H12O9P &lt;==&gt;(1.0) C6H12O9P </html:p>
	<html:p>KEGG_DIRECTION: reversible</html:p>
	<html:p>KBASE_DIRECTION: reversible</html:p>
	<html:p>STRUNIPROT: 1</html:p>
	<html:p>PROTEIN_ASSOCIATION: (kb|g.684.peg.1457)</html:p>
	<html:p>PROTEIN_CLASS: </html:p>
</notes>
<listOfReactants>
	<speciesReference species="cpd00079_c0" stoichiometry="1.0" name="D-glucose-6-phosphate_c0_C6H12O9P"/>
</listOfReactants>
<listOfProducts>
	<speciesReference species="cpd00072_c0" stoichiometry="1.0" name="D-fructose-6-phosphate_c0_C6H12O9P"/>
</listOfProducts>
</reaction>
	<reaction id="rxn11761" name="Reaction Added from: gene association: original name:ATP:5-fluorodeoxyuridine 5-phosphotransferase added from:Arthrobacter_aurescens_TC1_SEED_model"  reversible="false">
<notes>
	<html:p>ISJPI: 1</html:p>
	<html:p>KEGG_REACTION: R08233</html:p>
	<html:p>KEGG_EC: 2.7.1.21</html:p>
	<html:p>FORMULA: (1.0) C9H11N2O5F (1.0) C10H13N5O13P3 ==&gt;(1.0) C9H11N2O8PF (1.0) C10H13N5O10P2 </html:p>
	<html:p>KEGG_DIRECTION: forward</html:p>
	<html:p>KBASE_DIRECTION: reversible</html:p>
	<html:p>STRUNIPROT: 1</html:p>
	<html:p>EQUATION: (1) ATP[c] + (1) Floxuridine[c] &lt;=&gt; (1) 5-Fluorodeoxyuridine monophosphate[c] + (1) ADP[c]</html:p>
</notes>
<listOfReactants>
	<speciesReference species="cpd00002_c0" stoichiometry="1.0" name="ATP_c0_C10H13N5O13P3"/>
	<speciesReference species="cpd08545_c0" stoichiometry="1.0" name="Floxuridine_C9H11N2O5F"/>
</listOfReactants>
<listOfProducts>
	<speciesReference species="cpd00008_c0" stoichiometry="1.0" name="ADP_c0_C10H13N5O10P2"/>
	<speciesReference species="cpd02607_c0" stoichiometry="1.0" name="5-Fluorodeoxyuridine monophosphate_C9H11N2O8PF"/>
</listOfProducts>
</reaction>
	<reaction id="rxn11765" name="Reaction Added from: gene association: original name:6-thioinosine 5-monophosphate:diphosphate added from:Arthrobacter_aurescens_TC1_SEED_model"  reversible="false">
<notes>
	<html:p>ISJPI: 1</html:p>
	<html:p>KEGG_REACTION: R08237</html:p>
	<html:p>KEGG_EC: 2.4.2.8</html:p>
	<html:p>FORMULA: (1.0) C5H4N4S (1.0) C5H10O14P3 ==&gt;(1.0) C10H12N4O7PS (1.0) H2O7P2 </html:p>
	<html:p>KEGG_DIRECTION: forward</html:p>
	<html:p>KBASE_DIRECTION: reversible</html:p>
	<html:p>STRUNIPROT: 1</html:p>
	<html:p>EQUATION: (1) Mercaptopurine[c] + (1) PRPP[c] &lt;=&gt; (1) 6-Thioinosine 5-monophosphate[c] + (1) PPi[c]</html:p>
</notes>
<listOfReactants>
	<speciesReference species="cpd01590_c0" stoichiometry="1.0" name="Mercaptopurine_C5H4N4S"/>
	<speciesReference species="cpd00103_c0" stoichiometry="1.0" name="PRPP_c0_C5H10O14P3"/>
</listOfReactants>
<listOfProducts>
	<speciesReference species="cpd02832_c0" stoichiometry="1.0" name="6-Thioinosine 5-monophosphate_C10H12N4O7PS"/>
	<speciesReference species="cpd00012_c0" stoichiometry="1.0" name="PPi_c0_H2O7P2"/>
</listOfProducts>
</reaction>
	<reaction id="rxn11766" name="Reaction Added from: gene association: original name:6-methylthiopurine 5-monophosphate ribonucleotide:diphosphate added from:Arthrobacter_aurescens_TC1_SEED_model"  reversible="false">
<notes>
	<html:p>ISJPI: 1</html:p>
	<html:p>KEGG_REACTION: R08238</html:p>
	<html:p>KEGG_EC: 2.4.2.8</html:p>
	<html:p>FORMULA: (1.0) C6H6N4S (1.0) C5H10O14P3 ==&gt;(1.0) C11H14N4O7PS (1.0) H2O7P2 </html:p>
	<html:p>KEGG_DIRECTION: forward</html:p>
	<html:p>KBASE_DIRECTION: forward</html:p>
	<html:p>STRUNIPROT: 1</html:p>
	<html:p>EQUATION: (1) 6-Methylmercaptopurine[c] + (1) PRPP[c] &lt;=&gt; (1) 6-Methylthioinosine-5-monophosphate[c] + (1) PPi[c]</html:p>
</notes>
<listOfReactants>
	<speciesReference species="cpd16418_c0" stoichiometry="1.0" name="6-Methylmercaptopurine_C6H6N4S"/>
	<speciesReference species="cpd00103_c0" stoichiometry="1.0" name="PRPP_c0_C5H10O14P3"/>
</listOfReactants>
<listOfProducts>
	<speciesReference species="cpd00012_c0" stoichiometry="1.0" name="PPi_c0_H2O7P2"/>
	<speciesReference species="cpd16419_c0" stoichiometry="1.0" name="6-Methylthioinosine-5-monophosphate_C11H14N4O7PS"/>
</listOfProducts>
</reaction>
	<reaction id="R_rxn05814_c0" name="ATP_nucleoside_phosphate_phosphotransferase_c0"  reversible="true">
<notes>
	<html:p>GENE_ASSOCIATION: fig|6666666.440926.peg.2316</html:p>
	<html:p>PROTEIN_ASSOCIATION: fig|6666666.440926.peg.2316</html:p>
</notes>
<listOfReactants>
	<speciesReference species="M_cpd12232_c0" stoichiometry="1.0" name="Nucleoside_phosphate_c0"/>
	<speciesReference species="M_cpd00002_c0" stoichiometry="1.0" name="ATP_c0"/>
</listOfReactants>
<listOfProducts>
	<speciesReference species="M_cpd00008_c0" stoichiometry="1.0" name="ADP_c0"/>
	<speciesReference species="M_cpd00354_c0" stoichiometry="1.0" name="NDP_c0"/>
</listOfProducts>
</reaction>
	<reaction id="rxn11756" name="Reaction Added from: gene association: original name:alpha-fluoro-beta-ureidopropionic acid amidohydrolase added from:Arthrobacter_aurescens_TC1_SEED_model"  reversible="false">
<notes>
	<html:p>ISJPI: 0</html:p>
	<html:p>KEGG_REACTION: R08228</html:p>
	<html:p>KEGG_EC: 3.5.1.6</html:p>
	<html:p>FORMULA: (2.0) H (1.0) C4H6N2O3F (1.0) H2O ==&gt;(1.0) H4N (1.0) C3H6NO2F (1.0) CO2 </html:p>
	<html:p>KEGG_DIRECTION: forward</html:p>
	<html:p>KBASE_DIRECTION: forward</html:p>
	<html:p>STRUNIPROT: 0</html:p>
	<html:p>EQUATION: (1) 2-Fluoro-3-ureidopropionic acid[c] + (2) H+[c] + (1) H2O[c] &lt;=&gt; (1) CO2[c] + (1) NH3[c] + (1) alpha-Fluoro-beta-alanine[c]</html:p>
</notes>
<listOfReactants>
	<speciesReference species="cpd00001_c0" stoichiometry="1.0" name="H2O_c0_H2O"/>
	<speciesReference species="cpd00067_c0" stoichiometry="2.0" name="H_c0_H"/>
	<speciesReference species="cpd16435_c0" stoichiometry="1.0" name="2-Fluoro-3-ureidopropionic acid_C4H6N2O3F"/>
</listOfReactants>
<listOfProducts>
	<speciesReference species="cpd00011_c0" stoichiometry="1.0" name="CO2_c0_CO2"/>
	<speciesReference species="cpd00013_c0" stoichiometry="1.0" name="NH3_c0_H4N"/>
	<speciesReference species="cpd16436_c0" stoichiometry="1.0" name="alpha-Fluoro-beta-alanine_C3H6NO2F"/>
</listOfProducts>
</reaction>
	<reaction id="rxn11758" name="Reaction Added from: gene association: original name:5-fluorodeoxyuridine:phosphate deoxy-alpha-D-ribosyltransferase added from:Arthrobacter_aurescens_TC1_SEED_model"  reversible="false">
<notes>
	<html:p>ISJPI: 1</html:p>
	<html:p>KEGG_REACTION: R08230</html:p>
	<html:p>KEGG_EC: 2.4.2.4</html:p>
	<html:p>FORMULA: (1.0) C5H10O7P (1.0) C4H3N2O2F ==&gt;(1.0) C9H11N2O5F (1.0) H (1.0) HO4P </html:p>
	<html:p>KEGG_DIRECTION: forward</html:p>
	<html:p>KBASE_DIRECTION: reversible</html:p>
	<html:p>STRUNIPROT: 0</html:p>
	<html:p>EQUATION: (1) 5-FU[c] + (1) deoxyribose-1-phosphate[c] &lt;=&gt; (1) Floxuridine[c] + (1) H+[c] + (1) Phosphate[c]</html:p>
</notes>
<listOfReactants>
	<speciesReference species="cpd00509_c0" stoichiometry="1.0" name="deoxyribose-1-phosphate_c0_C5H10O7P"/>
	<speciesReference species="cpd04810_c0" stoichiometry="1.0" name="5-FU_C4H3N2O2F"/>
</listOfReactants>
<listOfProducts>
	<speciesReference species="cpd00009_c0" stoichiometry="1.0" name="Phosphate_c0_HO4P"/>
	<speciesReference species="cpd08545_c0" stoichiometry="1.0" name="Floxuridine_C9H11N2O5F"/>
	<speciesReference species="cpd00067_c0" stoichiometry="1.0" name="H_c0_H"/>
</listOfProducts>
</reaction>
	<reaction id="rxn07259" name="Reaction Added from: gene association: original name:rxn07259 added from:Arthrobacter_aurescens_TC1_SEED_model"  reversible="false">
<notes>
	<html:p>ISJPI: 1</html:p>
	<html:p>KEGG_REACTION: R07382</html:p>
	<html:p>KEGG_EC: NOEC</html:p>
	<html:p>FORMULA: (1.0) C5H9O6PR (1.0) C22H32N7O17P3RS ==&gt;(1.0) C6H8O7PR2 (1.0) C21H33N7O16P3S </html:p>
	<html:p>KEGG_DIRECTION: forward</html:p>
	<html:p>KBASE_DIRECTION: forward</html:p>
	<html:p>STRUNIPROT: 0</html:p>
	<html:p>EQUATION: (1) 1-(1-Alkenyl)-sn-glycero-3-phosphate[c] + (1) Acyl-CoA[c] &lt;=&gt; (1) 2-Acyl-1-(1-alkenyl)-sn-glycero-3-phosphate[c] + (1) CoA[c]</html:p>
</notes>
<listOfReactants>
	<speciesReference species="cpd14505_c0" stoichiometry="1.0" name="1-(1-Alkenyl)-sn-glycero-3-phosphate_C5H9O6PR"/>
	<speciesReference species="cpd11611_c0" stoichiometry="1.0" name="Acyl-CoA_C22H32N7O17P3RS"/>
</listOfReactants>
<listOfProducts>
	<speciesReference species="cpd14506_c0" stoichiometry="1.0" name="2-Acyl-1-(1-alkenyl)-sn-glycero-3-phosphate_C6H8O7PR2"/>
	<speciesReference species="cpd00010_c0" stoichiometry="1.0" name="CoA_c0_C21H33N7O16P3S"/>
</listOfProducts>
</reaction>
	<reaction id="rxn11759" name="Reaction Added from: gene association: original name:5-fluorouridine monophosphate:diphosphate added from:Arthrobacter_aurescens_TC1_SEED_model"  reversible="false">
<notes>
	<html:p>ISJPI: 1</html:p>
	<html:p>KEGG_REACTION: R08231</html:p>
	<html:p>KEGG_EC: 2.4.2.10</html:p>
	<html:p>FORMULA: (1.0) C5H10O14P3 (1.0) C4H3N2O2F ==&gt;(1.0) C9H11N2O9PF (1.0) H2O7P2 </html:p>
	<html:p>KEGG_DIRECTION: forward</html:p>
	<html:p>KBASE_DIRECTION: forward</html:p>
	<html:p>STRUNIPROT: 1</html:p>
	<html:p>EQUATION: (1) 5-FU[c] + (1) PRPP[c] &lt;=&gt; (1) 5-Fluorouridine monophosphate[c] + (1) PPi[c]</html:p>
</notes>
<listOfReactants>
	<speciesReference species="cpd04810_c0" stoichiometry="1.0" name="5-FU_C4H3N2O2F"/>
	<speciesReference species="cpd00103_c0" stoichiometry="1.0" name="PRPP_c0_C5H10O14P3"/>
</listOfReactants>
<listOfProducts>
	<speciesReference species="cpd16438_c0" stoichiometry="1.0" name="5-Fluorouridine monophosphate_C9H11N2O9PF"/>
	<speciesReference species="cpd00012_c0" stoichiometry="1.0" name="PPi_c0_H2O7P2"/>
</listOfProducts>
</reaction>
	<reaction id="rxn07258" name="Reaction Added from: gene association: original name:Plasmenylethanolamine ethanolamine phosphohydrolase added from:Arthrobacter_aurescens_TC1_SEED_model"  reversible="true">
<notes>
	<html:p>ISJPI: 1</html:p>
	<html:p>KEGG_REACTION: R07381</html:p>
	<html:p>KEGG_EC: 3.1.4.3</html:p>
	<html:p>FORMULA: (1.0) H (1.0) H2O (1.0) C8H13NO7PR2 &lt;==&gt;(1.0) C6H8O4R2 (1.0) C2H8NO4P </html:p>
	<html:p>KEGG_DIRECTION: reversible</html:p>
	<html:p>KBASE_DIRECTION: forward</html:p>
	<html:p>STRUNIPROT: 0</html:p>
	<html:p>EQUATION: (1) H+[c] + (1) H2O[c] + (1) Plasmenylethanolamine[c] &lt;=&gt; (1) 1-Alkenyl-2-acylglycerol[c] + (1) Phosphoethanolamine[c]</html:p>
</notes>
<listOfReactants>
	<speciesReference species="cpd00001_c0" stoichiometry="1.0" name="H2O_c0_H2O"/>
	<speciesReference species="cpd12606_c0" stoichiometry="1.0" name="Plasmenylethanolamine_C8H13NO7PR2"/>
	<speciesReference species="cpd00067_c0" stoichiometry="1.0" name="H_c0_H"/>
</listOfReactants>
<listOfProducts>
	<speciesReference species="cpd00285_c0" stoichiometry="1.0" name="Phosphoethanolamine_C2H8NO4P"/>
	<speciesReference species="cpd12322_c0" stoichiometry="1.0" name="1-Alkenyl-2-acylglycerol_C6H8O4R2"/>
</listOfProducts>
</reaction>
	<reaction id="Ex_Private_cpd00591_e0" name="Ex_Private_Ethylamine"  reversible="true">
<notes>
	<html:p>FORMULA: (1.0) C2H8N &lt;==&gt;</html:p>
</notes>
<listOfReactants>
	<speciesReference species="cpd00591_e0" stoichiometry="1.0" name="Ethylamine_C2H8N"/>
</listOfReactants>
</reaction>
	<reaction id="R_rxn02360_c0" name="trans_4_Hydroxy_L_proline_2_epimerase_c0"  reversible="true">
<notes>
	<html:p>GENE_ASSOCIATION: fig|6666666.440926.peg.660</html:p>
	<html:p>PROTEIN_ASSOCIATION: fig|6666666.440926.peg.660</html:p>
</notes>
<listOfReactants>
	<speciesReference species="M_cpd00851_c0" stoichiometry="1.0" name="trans_4_Hydroxy_L_proline_c0"/>
</listOfReactants>
<listOfProducts>
	<speciesReference species="M_cpd02175_c0" stoichiometry="1.0" name="cis_4_Hydroxy_D_proline_c0"/>
</listOfProducts>
</reaction>
	<reaction id="rxn01872_c0" name="succinyl-CoA:enzyme_N6-(dihydrolipoyl)lysine_S-succinyltransferase_c0"  reversible="true">
<notes>
	<html:p>ISJPI: 1</html:p>
	<html:p>GENE_ASSOCIATION: (kb|g.684.peg.1624)</html:p>
	<html:p>KEGG_REACTION: R02570</html:p>
	<html:p>KEGG_EC: 2.3.1.61</html:p>
	<html:p>FORMULA: (1.0) C8H17NOS2 (1.0) C25H36N7O19P3S &lt;==&gt;(1.0) C12H20NO4S2 (1.0) C21H33N7O16P3S </html:p>
	<html:p>KEGG_DIRECTION: reversible</html:p>
	<html:p>KBASE_DIRECTION: reversible</html:p>
	<html:p>STRUNIPROT: 0</html:p>
	<html:p>PROTEIN_ASSOCIATION: (kb|g.684.peg.1624)</html:p>
	<html:p>PROTEIN_CLASS: </html:p>
</notes>
<listOfReactants>
	<speciesReference species="cpd00078_c0" stoichiometry="1.0" name="Succinyl-CoA_c0_C25H36N7O19P3S"/>
	<speciesReference species="cpd00449_c0" stoichiometry="1.0" name="Dihydrolipoamide_c0_C8H17NOS2"/>
</listOfReactants>
<listOfProducts>
	<speciesReference species="cpd00860_c0" stoichiometry="1.0" name="S-Succinyldihydrolipoamide_c0_C12H20NO4S2"/>
	<speciesReference species="cpd00010_c0" stoichiometry="1.0" name="CoA_c0_C21H33N7O16P3S"/>
</listOfProducts>
</reaction>
	<reaction id="rxn07254" name="Reaction Added from: gene association: original name:rxn07254 added from:Arthrobacter_aurescens_TC1_SEED_model"  reversible="true">
<notes>
	<html:p>ISJPI: 0</html:p>
	<html:p>KEGG_REACTION: R07376</html:p>
	<html:p>KEGG_EC: NOEC</html:p>
	<html:p>FORMULA: (1.0) C3H7NO3 (1.0) C7H11NO8PR2 &lt;==&gt;(1.0) C8H10NO10PR2 (1.0) C2H8NO </html:p>
	<html:p>KEGG_DIRECTION: reversible</html:p>
	<html:p>KBASE_DIRECTION: reversible</html:p>
	<html:p>STRUNIPROT: 0</html:p>
	<html:p>EQUATION: (1) L-Serine[c] + (1) Phosphatidylethanolamine[c] &lt;=&gt; (1) Aminoethanol[c] + (1) ps_BS[c]</html:p>
</notes>
<listOfReactants>
	<speciesReference species="cpd11456_c0" stoichiometry="1.0" name="Phosphatidylethanolamine_C7H11NO8PR2"/>
	<speciesReference species="cpd00054_c0" stoichiometry="1.0" name="L-Serine_c0_C3H7NO3"/>
</listOfReactants>
<listOfProducts>
	<speciesReference species="cpd11455_c0" stoichiometry="1.0" name="ps_BS_C8H10NO10PR2"/>
	<speciesReference species="cpd00162_c0" stoichiometry="1.0" name="Aminoethanol_c0_C2H8NO"/>
</listOfProducts>
</reaction>
	<reaction id="rxn00758_c0" name="sn-Glycero-3-phosphocholine_glycerophosphohydrolase_c0"  reversible="false">
<notes>
	<html:p>ISJPI: 1</html:p>
	<html:p>GENE_ASSOCIATION: (kb|g.684.peg.4275 or kb|g.684.peg.3545)</html:p>
	<html:p>KEGG_REACTION: R01030</html:p>
	<html:p>KEGG_EC: 3.1.4.46</html:p>
	<html:p>FORMULA: (1.0) H2O (1.0) C8H20NO6P ==&gt;(1.0) C5H14NO (1.0) C3H8O6P </html:p>
	<html:p>KEGG_DIRECTION: forward</html:p>
	<html:p>KBASE_DIRECTION: forward</html:p>
	<html:p>STRUNIPROT: 1</html:p>
	<html:p>PROTEIN_ASSOCIATION: (kb|g.684.peg.4275 or kb|g.684.peg.3545)</html:p>
	<html:p>PROTEIN_CLASS: </html:p>
</notes>
<listOfReactants>
	<speciesReference species="cpd00507_c0" stoichiometry="1.0" name="Glycerophosphocholine_c0_C8H20NO6P"/>
	<speciesReference species="cpd00001_c0" stoichiometry="1.0" name="H2O_c0_H2O"/>
</listOfReactants>
<listOfProducts>
	<speciesReference species="cpd00080_c0" stoichiometry="1.0" name="Glycerol-3-phosphate_c0_C3H8O6P"/>
	<speciesReference species="cpd00098_c0" stoichiometry="1.0" name="Choline_c0_C5H14NO"/>
</listOfProducts>
</reaction>
	<reaction id="rxn01790_c0" name="(R)-Pantoate:NADP+_2-oxidoreductase_c0"  reversible="true">
<notes>
	<html:p>ISJPI: 1</html:p>
	<html:p>GENE_ASSOCIATION: (kb|g.684.peg.4290)</html:p>
	<html:p>KEGG_REACTION: R02472</html:p>
	<html:p>KEGG_EC: 1.1.1.169</html:p>
	<html:p>FORMULA: (1.0) C6H11O4 (1.0) C21H26N7O17P3 &lt;==&gt;(1.0) H (1.0) C6H9O4 (1.0) C21H27N7O17P3 </html:p>
	<html:p>KEGG_DIRECTION: reversible</html:p>
	<html:p>KBASE_DIRECTION: reversible</html:p>
	<html:p>STRUNIPROT: 1</html:p>
	<html:p>PROTEIN_ASSOCIATION: (kb|g.684.peg.4290)</html:p>
	<html:p>PROTEIN_CLASS: </html:p>
</notes>
<listOfReactants>
	<speciesReference species="cpd00408_c0" stoichiometry="1.0" name="Pantoate_c0_C6H11O4"/>
	<speciesReference species="cpd00006_c0" stoichiometry="1.0" name="NADP_c0_C21H26N7O17P3"/>
</listOfReactants>
<listOfProducts>
	<speciesReference species="cpd00005_c0" stoichiometry="1.0" name="NADPH_c0_C21H27N7O17P3"/>
	<speciesReference species="cpd00712_c0" stoichiometry="1.0" name="2-Dehydropantoate_c0_C6H9O4"/>
	<speciesReference species="cpd00067_c0" stoichiometry="1.0" name="H_c0_H"/>
</listOfProducts>
</reaction>
	<reaction id="rxn03243_c0" name="Decanoyl-CoA:acetyl-CoA_C-acyltransferase_c0"  reversible="true">
<notes>
	<html:p>ISJPI: 1</html:p>
	<html:p>GENE_ASSOCIATION: (kb|g.684.peg.518 or kb|g.684.peg.1844 or kb|g.684.peg.370 or kb|g.684.peg.2780 or kb|g.684.peg.3598 or kb|g.684.peg.2924 or kb|g.684.peg.1481)</html:p>
	<html:p>KEGG_REACTION: R04742</html:p>
	<html:p>KEGG_EC: 2.3.1.16</html:p>
	<html:p>FORMULA: (1.0) C31H51N7O17P3S (1.0) C23H35N7O17P3S &lt;==&gt;(1.0) C33H53N7O18P3S (1.0) C21H33N7O16P3S </html:p>
	<html:p>KEGG_DIRECTION: reversible</html:p>
	<html:p>KBASE_DIRECTION: reversible</html:p>
	<html:p>STRUNIPROT: 0</html:p>
	<html:p>PROTEIN_ASSOCIATION: (kb|g.684.peg.518 or kb|g.684.peg.1844 or kb|g.684.peg.370 or kb|g.684.peg.2780 or kb|g.684.peg.3598 or kb|g.684.peg.2924 or kb|g.684.peg.1481)</html:p>
	<html:p>PROTEIN_CLASS: </html:p>
</notes>
<listOfReactants>
	<speciesReference species="cpd00022_c0" stoichiometry="1.0" name="Acetyl-CoA_c0_C23H35N7O17P3S"/>
	<speciesReference species="cpd03128_c0" stoichiometry="1.0" name="Decanoyl-CoA_c0_C31H51N7O17P3S"/>
</listOfReactants>
<listOfProducts>
	<speciesReference species="cpd03117_c0" stoichiometry="1.0" name="3-Oxododecanoyl-CoA_c0_C33H53N7O18P3S"/>
	<speciesReference species="cpd00010_c0" stoichiometry="1.0" name="CoA_c0_C21H33N7O16P3S"/>
</listOfProducts>
</reaction>
	<reaction id="rxn01952" name="Reaction Added from: gene association: original name:rxn01952 added from:Arthrobacter_aurescens_TC1_SEED_model"  reversible="false">
<notes>
	<html:p>ISJPI: 1</html:p>
	<html:p>KEGG_REACTION: R02706</html:p>
	<html:p>KEGG_EC: NOEC</html:p>
	<html:p>FORMULA: (1.0) H2O (1.0) C8H15NO9P ==&gt;(1.0) H (1.0) C8H15NO6 (1.0) HO4P </html:p>
	<html:p>KEGG_DIRECTION: NA</html:p>
	<html:p>KBASE_DIRECTION: backward</html:p>
	<html:p>STRUNIPROT: 0</html:p>
	<html:p>EQUATION: (1) H+[c] + (1) N-Acetyl-D-mannosamine[c] + (1) Phosphate[c] &lt;=&gt; (1) H2O[c] + (1) N-Acetylmannosamine 6-phosphate[c]</html:p>
</notes>
<listOfReactants>
	<speciesReference species="cpd02612_c0" stoichiometry="1.0" name="N-Acetylmannosamine_6-phosphate_c0_C8H15NO9P"/>
	<speciesReference species="cpd00001_c0" stoichiometry="1.0" name="H2O_c0_H2O"/>
</listOfReactants>
<listOfProducts>
	<speciesReference species="cpd00009_c0" stoichiometry="1.0" name="Phosphate_c0_HO4P"/>
	<speciesReference species="cpd00492_c0" stoichiometry="1.0" name="N-Acetyl-D-mannosamine_C8H15NO6"/>
	<speciesReference species="cpd00067_c0" stoichiometry="1.0" name="H_c0_H"/>
</listOfProducts>
</reaction>
	<reaction id="rxn00622" name="Reaction Added from: gene association: original name:Glycerophosphodiester glycerophosphohydrolase added from:Arthrobacter_aurescens_TC1_SEED_model"  reversible="false">
<notes>
	<html:p>ISJPI: 1</html:p>
	<html:p>KEGG_REACTION: R00857</html:p>
	<html:p>KEGG_EC: 3.1.4.46</html:p>
	<html:p>FORMULA: (1.0) C3H7O6PR (1.0) H2O ==&gt;(1.0) HOR (1.0) C3H8O6P </html:p>
	<html:p>KEGG_DIRECTION: NA</html:p>
	<html:p>KBASE_DIRECTION: forward</html:p>
	<html:p>STRUNIPROT: 1</html:p>
	<html:p>EQUATION: (1) Glycerophosphodiester[c] + (1) H2O[c] &lt;=&gt; (1) Alcohol[c] + (1) Glycerol-3-phosphate[c]</html:p>
</notes>
<listOfReactants>
	<speciesReference species="cpd00001_c0" stoichiometry="1.0" name="H2O_c0_H2O"/>
	<speciesReference species="cpd02000_c0" stoichiometry="1.0" name="Glycerophosphodiester_C3H7O6PR"/>
</listOfReactants>
<listOfProducts>
	<speciesReference species="cpd00080_c0" stoichiometry="1.0" name="Glycerol-3-phosphate_c0_C3H8O6P"/>
	<speciesReference species="cpd00057_c0" stoichiometry="1.0" name="Alcohol_HOR"/>
</listOfProducts>
</reaction>
	<reaction id="rxn02803" name="Reaction Added from: gene association: original name:Tetradecanoyl-CoA:(acceptor) 2,3-oxidoreductase added from:Arthrobacter_aurescens_TC1_SEED_model"  reversible="true">
<notes>
	<html:p>ISJPI: 1</html:p>
	<html:p>KEGG_REACTION: R03990</html:p>
	<html:p>KEGG_EC: 1.3.3.6</html:p>
	<html:p>FORMULA: (1.0) C27H31N9O15P2 (1.0) C35H59N7O17P3S &lt;==&gt;(1.0) C35H57N7O17P3S (1.0) C27H33N9O15P2 </html:p>
	<html:p>KEGG_DIRECTION: reversible</html:p>
	<html:p>KBASE_DIRECTION: backward</html:p>
	<html:p>STRUNIPROT: 0</html:p>
	<html:p>EQUATION: (1) FAD[c] + (1) Myristoyl-CoA[c] &lt;=&gt; (1) (2E)-Tetradecenoyl-CoA[c] + (1) FADH2[c]</html:p>
</notes>
<listOfReactants>
	<speciesReference species="cpd01695_c0" stoichiometry="1.0" name="Myristoyl-CoA_c0_C35H59N7O17P3S"/>
	<speciesReference species="cpd00015_c0" stoichiometry="1.0" name="FAD_c0_C27H31N9O15P2"/>
</listOfReactants>
<listOfProducts>
	<speciesReference species="cpd03127_c0" stoichiometry="1.0" name="2E-Tetradecenoyl-CoA_c0_C35H57N7O17P3S"/>
	<speciesReference species="cpd00982_c0" stoichiometry="1.0" name="FADH2_c0_C27H33N9O15P2"/>
</listOfProducts>
</reaction>
	<reaction id="rxn12639_c0" name="aminopeptidase_c0"  reversible="true">
<notes>
	<html:p>GENE_ASSOCIATION: (kb|g.684.peg.1789 or kb|g.684.peg.1092)</html:p>
	<html:p>FORMULA: (1.0) H2O (1.0) C8H15N3O4 &lt;==&gt;(1.0) C5H10N2O3 (1.0) C3H7NO2 </html:p>
	<html:p>PROTEIN_ASSOCIATION: (kb|g.684.peg.1789 or kb|g.684.peg.1092)</html:p>
	<html:p>PROTEIN_CLASS: </html:p>
</notes>
<listOfReactants>
	<speciesReference species="cpd00001_c0" stoichiometry="1.0" name="H2O_c0_H2O"/>
	<speciesReference species="cpd11587_c0" stoichiometry="1.0" name="Ala-Gln_c0_C8H15N3O4"/>
</listOfReactants>
<listOfProducts>
	<speciesReference species="cpd00053_c0" stoichiometry="1.0" name="L-Glutamine_c0_C5H10N2O3"/>
	<speciesReference species="cpd00035_c0" stoichiometry="1.0" name="L-Alanine_c0_C3H7NO2"/>
</listOfProducts>
</reaction>
	<reaction id="rxn10266_c0" name="anteisoheptadecanoyl-Phosphatidylglycerophosphate_phosphohydrolase_c0"  reversible="false">
<notes>
	<html:p>GENE_ASSOCIATION: </html:p>
	<html:p>FORMULA: (1.0) C40H78O13P2 (1.0) H2O ==&gt;(1.0) H (1.0) C40H78O10P (1.0) HO4P </html:p>
	<html:p>PROTEIN_ASSOCIATION: </html:p>
	<html:p>PROTEIN_CLASS: </html:p>
</notes>
<listOfReactants>
	<speciesReference species="cpd00001_c0" stoichiometry="1.0" name="H2O_c0_H2O"/>
	<speciesReference species="cpd15717_c0" stoichiometry="1.0" name="Dianteisoheptadecanoylphosphatidylglycerophosphate_c0_C40H78O13P2"/>
</listOfReactants>
<listOfProducts>
	<speciesReference species="cpd15723_c0" stoichiometry="1.0" name="Dianteisoheptadecanoylphosphatidylglycerol_c0_C40H78O10P"/>
	<speciesReference species="cpd00009_c0" stoichiometry="1.0" name="Phosphate_c0_HO4P"/>
	<speciesReference species="cpd00067_c0" stoichiometry="1.0" name="H_c0_H"/>
</listOfProducts>
</reaction>
	<reaction id="rxn05429_c0" name="12-methyl-tridecanoyl-ACP:malonyl-[acyl-carrier-protein]_C-acyltransferase_(decarboxylating)_c0"  reversible="false">
<notes>
	<html:p>GENE_ASSOCIATION: () and (kb|g.684.peg.1194 or kb|g.684.peg.1186)</html:p>
	<html:p>FORMULA: (1.0) C25H47N2O8PRS (1.0) H (1.0) C14H22N2O10PRS ==&gt;(1.0) C27H49N2O9PRS (1.0) C11H21N2O7PRS (1.0) CO2 </html:p>
	<html:p>PROTEIN_ASSOCIATION: () and (kb|g.684.peg.1194 or kb|g.684.peg.1186)</html:p>
	<html:p>PROTEIN_CLASS: ,</html:p>
</notes>
<listOfReactants>
	<speciesReference species="cpd11492_c0" stoichiometry="1.0" name="Malonyl-acyl-carrierprotein-_c0_C14H22N2O10PRS"/>
	<speciesReference species="cpd11565_c0" stoichiometry="1.0" name="12-methyl-tridecanoyl-ACP_c0_C25H47N2O8PRS"/>
	<speciesReference species="cpd00067_c0" stoichiometry="1.0" name="H_c0_H"/>
</listOfReactants>
<listOfProducts>
	<speciesReference species="cpd00011_c0" stoichiometry="1.0" name="CO2_c0_CO2"/>
	<speciesReference species="cpd11566_c0" stoichiometry="1.0" name="14-methyl-3-oxo-pentadecanoyl-ACP_c0_C27H49N2O9PRS"/>
	<speciesReference species="cpd11493_c0" stoichiometry="1.0" name="ACP_c0_C11H21N2O7PRS"/>
</listOfProducts>
</reaction>
	<reaction id="rxn07260" name="Reaction Added from: gene association: original name:rxn07260 added from:Arthrobacter_aurescens_TC1_SEED_model"  reversible="false">
<notes>
	<html:p>ISJPI: 1</html:p>
	<html:p>KEGG_REACTION: R07383</html:p>
	<html:p>KEGG_EC: NOEC</html:p>
	<html:p>FORMULA: (1.0) C6H8O7PR2 (1.0) H2O ==&gt;(1.0) H (1.0) C6H8O4R2 (1.0) HO4P </html:p>
	<html:p>KEGG_DIRECTION: forward</html:p>
	<html:p>KBASE_DIRECTION: forward</html:p>
	<html:p>STRUNIPROT: 0</html:p>
	<html:p>EQUATION: (1) 2-Acyl-1-(1-alkenyl)-sn-glycero-3-phosphate[c] + (1) H2O[c] &lt;=&gt; (1) 1-Alkenyl-2-acylglycerol[c] + (1) H+[c] + (1) Phosphate[c]</html:p>
</notes>
<listOfReactants>
	<speciesReference species="cpd00001_c0" stoichiometry="1.0" name="H2O_c0_H2O"/>
	<speciesReference species="cpd14506_c0" stoichiometry="1.0" name="2-Acyl-1-(1-alkenyl)-sn-glycero-3-phosphate_C6H8O7PR2"/>
</listOfReactants>
<listOfProducts>
	<speciesReference species="cpd00009_c0" stoichiometry="1.0" name="Phosphate_c0_HO4P"/>
	<speciesReference species="cpd12322_c0" stoichiometry="1.0" name="1-Alkenyl-2-acylglycerol_C6H8O4R2"/>
	<speciesReference species="cpd00067_c0" stoichiometry="1.0" name="H_c0_H"/>
</listOfProducts>
</reaction>
	<reaction id="rxn11750" name="Reaction Added from: gene association: original name:5-deoxy-5-fluorouridine:phosphate deoxy-alpha-D-ribosyltransferase added from:Arthrobacter_aurescens_TC1_SEED_model"  reversible="false">
<notes>
	<html:p>ISJPI: 1</html:p>
	<html:p>KEGG_REACTION: R08222</html:p>
	<html:p>KEGG_EC: 2.4.2.4</html:p>
	<html:p>FORMULA: (1.0) H (1.0) HO4P (1.0) C9H11N2O5F ==&gt;(1.0) C5H10O7P (1.0) C4H3N2O2F </html:p>
	<html:p>KEGG_DIRECTION: forward</html:p>
	<html:p>KBASE_DIRECTION: reversible</html:p>
	<html:p>STRUNIPROT: 0</html:p>
	<html:p>EQUATION: (1) Doxifluridine[c] + (1) H+[c] + (1) Phosphate[c] &lt;=&gt; (1) 5-Deoxyribose-1-phosphate[c] + (1) 5-FU[c]</html:p>
</notes>
<listOfReactants>
	<speciesReference species="cpd00009_c0" stoichiometry="1.0" name="Phosphate_c0_HO4P"/>
	<speciesReference species="cpd16329_c0" stoichiometry="1.0" name="Doxifluridine_C9H11N2O5F"/>
	<speciesReference species="cpd00067_c0" stoichiometry="1.0" name="H_c0_H"/>
</listOfReactants>
<listOfProducts>
	<speciesReference species="cpd16441_c0" stoichiometry="1.0" name="5-Deoxyribose-1-phosphate_C5H10O7P"/>
	<speciesReference species="cpd04810_c0" stoichiometry="1.0" name="5-FU_C4H3N2O2F"/>
</listOfProducts>
</reaction>
	<reaction id="R_rxn02115_c0" name="R_Acetoin_racemase_c0"  reversible="true">
<notes>
	<html:p>GENE_ASSOCIATION: fig|6666666.440926.peg.1857</html:p>
	<html:p>PROTEIN_ASSOCIATION: fig|6666666.440926.peg.1857</html:p>
</notes>
<listOfReactants>
	<speciesReference species="M_cpd00361_c0" stoichiometry="1.0" name="ACTN_c0"/>
</listOfReactants>
<listOfProducts>
	<speciesReference species="M_cpd01221_c0" stoichiometry="1.0" name="S_Acetoin_c0"/>
</listOfProducts>
</reaction>
	<reaction id="rxn05616_c0" name="magnesium_transport_in/out_via_permease_(no_H+)_c0"  reversible="true">
<notes>
	<html:p>GENE_ASSOCIATION: (kb|g.684.peg.2286)</html:p>
	<html:p>FORMULA: (1.0) Mg &lt;==&gt;(1.0) Mg </html:p>
	<html:p>PROTEIN_ASSOCIATION: (kb|g.684.peg.2286)</html:p>
	<html:p>PROTEIN_CLASS: </html:p>
</notes>
<listOfReactants>
	<speciesReference species="cpd00254_c0" stoichiometry="1.0" name="Mg_c0_Mg"/>
</listOfReactants>
<listOfProducts>
	<speciesReference species="cpd00254_e0" stoichiometry="1.0" name="Mg_e0_Mg"/>
</listOfProducts>
</reaction>
	<reaction id="rxn00851_c0" name="D-AlanineD-Alanine_ligase_(ADP-forming)_c0"  reversible="true">
<notes>
	<html:p>ISJPI: 1</html:p>
	<html:p>GENE_ASSOCIATION: (kb|g.684.peg.1188)</html:p>
	<html:p>KEGG_REACTION: R01150</html:p>
	<html:p>KEGG_EC: 6.3.2.4</html:p>
	<html:p>FORMULA: (2.0) C3H7NO2 (1.0) C10H13N5O13P3 &lt;==&gt;(1.0) C6H12N2O3 (1.0) H (1.0) HO4P (1.0) C10H13N5O10P2 </html:p>
	<html:p>KEGG_DIRECTION: reversible</html:p>
	<html:p>KBASE_DIRECTION: forward</html:p>
	<html:p>STRUNIPROT: 1</html:p>
	<html:p>PROTEIN_ASSOCIATION: (kb|g.684.peg.1188)</html:p>
	<html:p>PROTEIN_CLASS: </html:p>
</notes>
<listOfReactants>
	<speciesReference species="cpd00002_c0" stoichiometry="1.0" name="ATP_c0_C10H13N5O13P3"/>
	<speciesReference species="cpd00117_c0" stoichiometry="2.0" name="D-Alanine_c0_C3H7NO2"/>
</listOfReactants>
<listOfProducts>
	<speciesReference species="cpd00009_c0" stoichiometry="1.0" name="Phosphate_c0_HO4P"/>
	<speciesReference species="cpd00008_c0" stoichiometry="1.0" name="ADP_c0_C10H13N5O10P2"/>
	<speciesReference species="cpd00731_c0" stoichiometry="1.0" name="Ala-Ala_c0_C6H12N2O3"/>
	<speciesReference species="cpd00067_c0" stoichiometry="1.0" name="H_c0_H"/>
</listOfProducts>
</reaction>
	<reaction id="rxn13967" name="Reaction Added from: gene association: original name:UDP-glucose:curcumin glucosyltransferase added from:Arthrobacter_aurescens_TC1_SEED_model"  reversible="false">
<notes>
	<html:p>ISJPI: 1</html:p>
	<html:p>KEGG_REACTION: R08813</html:p>
	<html:p>KEGG_EC: NOEC</html:p>
	<html:p>FORMULA: (1.0) C21H20O6 (1.0) C15H22N2O17P2 ==&gt;(1.0) C9H12N2O12P2 (1.0) C27H30O11 </html:p>
	<html:p>KEGG_DIRECTION: forward</html:p>
	<html:p>KBASE_DIRECTION: reversible</html:p>
	<html:p>STRUNIPROT: 0</html:p>
	<html:p>EQUATION: (1) Curcumin[c] + (1) UDP-glucose[c] &lt;=&gt; (1) Curcumin monoglucoside[c] + (1) UDP[c]</html:p>
</notes>
<listOfReactants>
	<speciesReference species="cpd00026_c0" stoichiometry="1.0" name="UDP-glucose_c0_C15H22N2O17P2"/>
	<speciesReference species="cpd07329_c0" stoichiometry="1.0" name="Curcumin_C21H20O6"/>
</listOfReactants>
<listOfProducts>
	<speciesReference species="cpd00014_c0" stoichiometry="1.0" name="UDP_c0_C9H12N2O12P2"/>
	<speciesReference species="cpd17846_c0" stoichiometry="1.0" name="Curcumin monoglucoside_C27H30O11"/>
</listOfProducts>
</reaction>
	<reaction id="rxn05150_c0" name="Zinc-ABC_transport_c0"  reversible="false">
<notes>
	<html:p>GENE_ASSOCIATION: (kb|g.684.peg.1922) and (kb|g.684.peg.1713) and (kb|g.684.peg.1240 or kb|g.684.peg.1843)</html:p>
	<html:p>FORMULA: (1.0) C10H13N5O13P3 (1.0) Zn (1.0) H2O ==&gt;(1.0) H (1.0) HO4P (1.0) Zn (1.0) C10H13N5O10P2 </html:p>
	<html:p>PROTEIN_ASSOCIATION: (kb|g.684.peg.1922) and (kb|g.684.peg.1713) and (kb|g.684.peg.1240 or kb|g.684.peg.1843)</html:p>
	<html:p>PROTEIN_CLASS: ,,</html:p>
</notes>
<listOfReactants>
	<speciesReference species="cpd00002_c0" stoichiometry="1.0" name="ATP_c0_C10H13N5O13P3"/>
	<speciesReference species="cpd00001_c0" stoichiometry="1.0" name="H2O_c0_H2O"/>
	<speciesReference species="cpd00034_e0" stoichiometry="1.0" name="Zn2_e0_Zn"/>
</listOfReactants>
<listOfProducts>
	<speciesReference species="cpd00009_c0" stoichiometry="1.0" name="Phosphate_c0_HO4P"/>
	<speciesReference species="cpd00034_c0" stoichiometry="1.0" name="Zn2_c0_Zn"/>
	<speciesReference species="cpd00008_c0" stoichiometry="1.0" name="ADP_c0_C10H13N5O10P2"/>
	<speciesReference species="cpd00067_c0" stoichiometry="1.0" name="H_c0_H"/>
</listOfProducts>
</reaction>
	<reaction id="rxn08133" name="Reaction Added from: gene association: original name:aminopeptidase (pro-gly) added from:Arthrobacter_aurescens_TC1_SEED_model"  reversible="true">
<notes>
	<html:p>FORMULA: (1.0) C7H11N2O3 (1.0) H2O &lt;==&gt;(1.0) C5H8NO2 (1.0) C2H5NO2 </html:p>
	<html:p>EQUATION: (1) H2O[c] + (1) L-Prolinylglycine[c] &lt;=&gt; (1) Glycine[c] + (1) L-Proline[c]</html:p>
</notes>
<listOfReactants>
	<speciesReference species="cpd15551_c0" stoichiometry="1.0" name="L-Prolinylglycine_C7H11N2O3"/>
	<speciesReference species="cpd00001_c0" stoichiometry="1.0" name="H2O_c0_H2O"/>
</listOfReactants>
<listOfProducts>
	<speciesReference species="cpd00033_c0" stoichiometry="1.0" name="Glycine_c0_C2H5NO2"/>
	<speciesReference species="cpd00129_c0" stoichiometry="1.0" name="L-Proline_c0_C5H8NO2"/>
</listOfProducts>
</reaction>
	<reaction id="rxn01080_c0" name="D-Glucuronate_ketol-isomerase_c0"  reversible="true">
<notes>
	<html:p>ISJPI: 1</html:p>
	<html:p>GENE_ASSOCIATION: (kb|g.684.peg.4133)</html:p>
	<html:p>KEGG_REACTION: R01482</html:p>
	<html:p>KEGG_EC: 5.3.1.12</html:p>
	<html:p>FORMULA: (1.0) C6H9O7 &lt;==&gt;(1.0) C6H9O7 </html:p>
	<html:p>KEGG_DIRECTION: reversible</html:p>
	<html:p>KBASE_DIRECTION: reversible</html:p>
	<html:p>STRUNIPROT: 1</html:p>
	<html:p>PROTEIN_ASSOCIATION: (kb|g.684.peg.4133)</html:p>
	<html:p>PROTEIN_CLASS: </html:p>
</notes>
<listOfReactants>
	<speciesReference species="cpd00164_c0" stoichiometry="1.0" name="Glucuronate_c0_C6H9O7"/>
</listOfReactants>
<listOfProducts>
	<speciesReference species="cpd00672_c0" stoichiometry="1.0" name="D-Fructuronate_c0_C6H9O7"/>
</listOfProducts>
</reaction>
	<reaction id="rxn01982" name="Reaction Added from: gene association: original name:2-Acyl-sn-glycero-3-phosphocholine acylhydrolase added from:Arthrobacter_aurescens_TC1_SEED_model"  reversible="false">
<notes>
	<html:p>ISJPI: 1</html:p>
	<html:p>KEGG_REACTION: R02744</html:p>
	<html:p>KEGG_EC: 3.1.1.5</html:p>
	<html:p>FORMULA: (1.0) H2O (1.0) C9H19NO7PR ==&gt;(1.0) H (1.0) C8H20NO6P (1.0) CO2R </html:p>
	<html:p>KEGG_DIRECTION: NA</html:p>
	<html:p>KBASE_DIRECTION: backward</html:p>
	<html:p>STRUNIPROT: 0</html:p>
	<html:p>EQUATION: (1) Carboxylic acid[c] + (1) Glycerophosphocholine[c] + (1) H+[c] &lt;=&gt; (1) 3-Lysolecithin[c] + (1) H2O[c]</html:p>
</notes>
<listOfReactants>
	<speciesReference species="cpd00001_c0" stoichiometry="1.0" name="H2O_c0_H2O"/>
	<speciesReference species="cpd02603_c0" stoichiometry="1.0" name="3-Lysolecithin_C9H19NO7PR"/>
</listOfReactants>
<listOfProducts>
	<speciesReference species="cpd00507_c0" stoichiometry="1.0" name="Glycerophosphocholine_c0_C8H20NO6P"/>
	<speciesReference species="cpd00067_c0" stoichiometry="1.0" name="H_c0_H"/>
	<speciesReference species="cpd00049_c0" stoichiometry="1.0" name="Carboxylic acid_CO2R"/>
</listOfProducts>
</reaction>
	<reaction id="rxn01983" name="Reaction Added from: gene association: original name:1-Acyl-sn-glycero-3-phosphocholine acylhydrolase added from:Arthrobacter_aurescens_TC1_SEED_model"  reversible="false">
<notes>
	<html:p>ISJPI: 1</html:p>
	<html:p>KEGG_REACTION: R02746</html:p>
	<html:p>KEGG_EC: 3.1.1.5</html:p>
	<html:p>FORMULA: (1.0) H2O (1.0) C9H19NO7PR ==&gt;(1.0) H (1.0) C8H20NO6P (1.0) CO2R </html:p>
	<html:p>KEGG_DIRECTION: forward</html:p>
	<html:p>KBASE_DIRECTION: reversible</html:p>
	<html:p>STRUNIPROT: 0</html:p>
	<html:p>EQUATION: (1) 2-Lysolecithin[c] + (1) H2O[c] &lt;=&gt; (1) Carboxylic acid[c] + (1) Glycerophosphocholine[c] + (1) H+[c]</html:p>
</notes>
<listOfReactants>
	<speciesReference species="cpd00001_c0" stoichiometry="1.0" name="H2O_c0_H2O"/>
	<speciesReference species="cpd02601_c0" stoichiometry="1.0" name="2-Lysolecithin_C9H19NO7PR"/>
</listOfReactants>
<listOfProducts>
	<speciesReference species="cpd00507_c0" stoichiometry="1.0" name="Glycerophosphocholine_c0_C8H20NO6P"/>
	<speciesReference species="cpd00067_c0" stoichiometry="1.0" name="H_c0_H"/>
	<speciesReference species="cpd00049_c0" stoichiometry="1.0" name="Carboxylic acid_CO2R"/>
</listOfProducts>
</reaction>
	<reaction id="rxn02465_c0" name="N-Acetyl-L-glutamate-5-semialdehyde:NADP+_5-oxidoreductase_c0"  reversible="true">
<notes>
	<html:p>ISJPI: 1</html:p>
	<html:p>GENE_ASSOCIATION: (kb|g.684.peg.610)</html:p>
	<html:p>KEGG_REACTION: R03443</html:p>
	<html:p>KEGG_EC: 1.2.1.38</html:p>
	<html:p>FORMULA: (1.0) C7H10NO8P (1.0) C21H27N7O17P3 &lt;==&gt;(1.0) C7H10NO4 (1.0) HO4P (1.0) C21H26N7O17P3 </html:p>
	<html:p>KEGG_DIRECTION: reversible</html:p>
	<html:p>KBASE_DIRECTION: backward</html:p>
	<html:p>STRUNIPROT: 1</html:p>
	<html:p>PROTEIN_ASSOCIATION: (kb|g.684.peg.610)</html:p>
	<html:p>PROTEIN_CLASS: </html:p>
</notes>
<listOfReactants>
	<speciesReference species="cpd00005_c0" stoichiometry="1.0" name="NADPH_c0_C21H27N7O17P3"/>
	<speciesReference species="cpd02552_c0" stoichiometry="1.0" name="n-acetylglutamyl-phosphate_c0_C7H10NO8P"/>
</listOfReactants>
<listOfProducts>
	<speciesReference species="cpd00009_c0" stoichiometry="1.0" name="Phosphate_c0_HO4P"/>
	<speciesReference species="cpd00918_c0" stoichiometry="1.0" name="2-Acetamido-5-oxopentanoate_c0_C7H10NO4"/>
	<speciesReference species="cpd00006_c0" stoichiometry="1.0" name="NADP_c0_C21H26N7O17P3"/>
</listOfProducts>
</reaction>
	<reaction id="rxn00654" name="Reaction Added from: gene association: original name:N-Carbamoyl-beta-alanine amidohydrolase added from:Arthrobacter_aurescens_TC1_SEED_model"  reversible="false">
<notes>
	<html:p>ISJPI: 0</html:p>
	<html:p>KEGG_REACTION: R00905</html:p>
	<html:p>KEGG_EC: 3.5.1.6</html:p>
	<html:p>FORMULA: (2.0) H (1.0) C4H7N2O3 (1.0) H2O &lt;==&gt;(1.0) H4N (1.0) C3H7NO2 (1.0) CO2 </html:p>
	<html:p>KEGG_DIRECTION: reversible</html:p>
	<html:p>KBASE_DIRECTION: forward</html:p>
	<html:p>STRUNIPROT: 0</html:p>
	<html:p>EQUATION: (1) 3-Ureidopropanoate[c] + (2) H+[c] + (1) H2O[c] &lt;=&gt; (1) CO2[c] + (1) NH3[c] + (1) beta-Alanine[c]</html:p>
</notes>
<listOfReactants>
	<speciesReference species="cpd00001_c0" stoichiometry="1.0" name="H2O_c0_H2O"/>
	<speciesReference species="cpd00067_c0" stoichiometry="2.0" name="H_c0_H"/>
	<speciesReference species="cpd01720_c0" stoichiometry="1.0" name="3-Ureidopropanoate_C4H7N2O3"/>
</listOfReactants>
<listOfProducts>
	<speciesReference species="cpd00011_c0" stoichiometry="1.0" name="CO2_c0_CO2"/>
	<speciesReference species="cpd00013_c0" stoichiometry="1.0" name="NH3_c0_H4N"/>
	<speciesReference species="cpd00085_c0" stoichiometry="1.0" name="beta-Alanine_c0_C3H7NO2"/>
</listOfProducts>
</reaction>
	<reaction id="rxn02988_c0" name="quinolinate_synthase_c0"  reversible="true">
<notes>
	<html:p>ISJPI: 0</html:p>
	<html:p>GENE_ASSOCIATION: (kb|g.684.peg.1176)</html:p>
	<html:p>KEGG_REACTION: R04292</html:p>
	<html:p>KEGG_EC: NOEC</html:p>
	<html:p>FORMULA: (1.0) C3H6O6P (1.0) C4H3NO4 &lt;==&gt;(1.0) H (2.0) H2O (1.0) HO4P (1.0) C7H3NO4 </html:p>
	<html:p>KEGG_DIRECTION: reversible</html:p>
	<html:p>KBASE_DIRECTION: backward</html:p>
	<html:p>STRUNIPROT: 0</html:p>
	<html:p>PROTEIN_ASSOCIATION: (kb|g.684.peg.1176)</html:p>
	<html:p>PROTEIN_CLASS: </html:p>
</notes>
<listOfReactants>
	<speciesReference species="cpd00095_c0" stoichiometry="1.0" name="Glycerone-phosphate_c0_C3H6O6P"/>
	<speciesReference species="cpd03470_c0" stoichiometry="1.0" name="Iminoaspartate_c0_C4H3NO4"/>
</listOfReactants>
<listOfProducts>
	<speciesReference species="cpd00009_c0" stoichiometry="1.0" name="Phosphate_c0_HO4P"/>
	<speciesReference species="cpd02333_c0" stoichiometry="1.0" name="Quinolinate_c0_C7H3NO4"/>
	<speciesReference species="cpd00001_c0" stoichiometry="2.0" name="H2O_c0_H2O"/>
	<speciesReference species="cpd00067_c0" stoichiometry="1.0" name="H_c0_H"/>
</listOfProducts>
</reaction>
	<reaction id="rxn00653" name="Reaction Added from: gene association: original name:beta-Aminopropion aldehyde:NAD+ oxidoreductase added from:Arthrobacter_aurescens_TC1_SEED_model"  reversible="false">
<notes>
	<html:p>ISJPI: 1</html:p>
	<html:p>KEGG_REACTION: R00904</html:p>
	<html:p>KEGG_EC: 1.2.1.3</html:p>
	<html:p>FORMULA: (2.0) H (1.0) C3H7NO2 (1.0) C21H27N7O14P2 ==&gt;(1.0) H2O (1.0) C21H26N7O14P2 (1.0) C3H8NO </html:p>
	<html:p>KEGG_DIRECTION: forward</html:p>
	<html:p>KBASE_DIRECTION: backward</html:p>
	<html:p>STRUNIPROT: 1</html:p>
	<html:p>EQUATION: (2) H+[c] + (1) NADH[c] + (1) beta-Alanine[c] &lt;=&gt; (1) 3-Aminopropanal[c] + (1) H2O[c] + (1) NAD[c]</html:p>
</notes>
<listOfReactants>
	<speciesReference species="cpd00085_c0" stoichiometry="1.0" name="beta-Alanine_c0_C3H7NO2"/>
	<speciesReference species="cpd00004_c0" stoichiometry="1.0" name="NADH_c0_C21H27N7O14P2"/>
	<speciesReference species="cpd00067_c0" stoichiometry="2.0" name="H_c0_H"/>
</listOfReactants>
<listOfProducts>
	<speciesReference species="cpd00003_c0" stoichiometry="1.0" name="NAD_c0_C21H26N7O14P2"/>
	<speciesReference species="cpd00001_c0" stoichiometry="1.0" name="H2O_c0_H2O"/>
	<speciesReference species="cpd01504_c0" stoichiometry="1.0" name="3-Aminopropanal_C3H8NO"/>
</listOfProducts>
</reaction>
	<reaction id="rxn05347_c0" name="Acyl-[acyl-carrier-protein]:malonyl-[acyl-carrier-protein]_c0"  reversible="false">
<notes>
	<html:p>ISJPI: 1</html:p>
	<html:p>GENE_ASSOCIATION: () and (kb|g.684.peg.1194 or kb|g.684.peg.1186)</html:p>
	<html:p>KEGG_REACTION: R04355</html:p>
	<html:p>KEGG_EC: 2.3.1.180</html:p>
	<html:p>FORMULA: (1.0) H (1.0) C13H23N2O8PRS (1.0) C14H22N2O10PRS &lt;==&gt;(1.0) C11H21N2O7PRS (1.0) C15H25N2O9PRS (1.0) CO2 </html:p>
	<html:p>KEGG_DIRECTION: reversible</html:p>
	<html:p>KBASE_DIRECTION: forward</html:p>
	<html:p>STRUNIPROT: 1</html:p>
	<html:p>PROTEIN_ASSOCIATION: () and (kb|g.684.peg.1194 or kb|g.684.peg.1186)</html:p>
	<html:p>PROTEIN_CLASS: ,</html:p>
</notes>
<listOfReactants>
	<speciesReference species="cpd11492_c0" stoichiometry="1.0" name="Malonyl-acyl-carrierprotein-_c0_C14H22N2O10PRS"/>
	<speciesReference species="cpd11494_c0" stoichiometry="1.0" name="Acetyl-ACP_c0_C13H23N2O8PRS"/>
	<speciesReference species="cpd00067_c0" stoichiometry="1.0" name="H_c0_H"/>
</listOfReactants>
<listOfProducts>
	<speciesReference species="cpd00011_c0" stoichiometry="1.0" name="CO2_c0_CO2"/>
	<speciesReference species="cpd11493_c0" stoichiometry="1.0" name="ACP_c0_C11H21N2O7PRS"/>
	<speciesReference species="cpd11488_c0" stoichiometry="1.0" name="Acetoacetyl-ACP_c0_C15H25N2O9PRS"/>
</listOfProducts>
</reaction>
	<reaction id="rxn08802_c0" name="Lysophospholipase_L1_(2-acylglycerophosphotidate,_n-C18:1)_(periplasm)_c0"  reversible="true">
<notes>
	<html:p>GENE_ASSOCIATION: (kb|g.684.peg.412 or kb|g.684.peg.1817)</html:p>
	<html:p>FORMULA: (1.0) C21H40O7P (1.0) H2O &lt;==&gt;(1.0) H (1.0) C3H8O6P (1.0) C18H33O2 </html:p>
	<html:p>PROTEIN_ASSOCIATION: (kb|g.684.peg.412 or kb|g.684.peg.1817)</html:p>
	<html:p>PROTEIN_CLASS: </html:p>
</notes>
<listOfReactants>
	<speciesReference species="cpd00001_c0" stoichiometry="1.0" name="H2O_c0_H2O"/>
	<speciesReference species="cpd15328_c0" stoichiometry="1.0" name="1-octadec-11-enoyl-sn-glycerol_3-phosphate_c0_C21H40O7P"/>
</listOfReactants>
<listOfProducts>
	<speciesReference species="cpd00080_c0" stoichiometry="1.0" name="Glycerol-3-phosphate_c0_C3H8O6P"/>
	<speciesReference species="cpd15269_c0" stoichiometry="1.0" name="octadecenoate_c0_C18H33O2"/>
	<speciesReference species="cpd00067_c0" stoichiometry="1.0" name="H_c0_H"/>
</listOfProducts>
</reaction>
	<reaction id="rxn00657" name="Reaction Added from: gene association: original name:3-Aminopropanoate:2-oxoglutarate aminotransferase added from:Arthrobacter_aurescens_TC1_SEED_model"  reversible="true">
<notes>
	<html:p>ISJPI: 1</html:p>
	<html:p>KEGG_REACTION: R00908</html:p>
	<html:p>KEGG_EC: 2.6.1.19</html:p>
	<html:p>FORMULA: (1.0) C5H4O5 (1.0) C3H7NO2 &lt;==&gt;(1.0) C3H3O3 (1.0) C5H8NO4 </html:p>
	<html:p>KEGG_DIRECTION: reversible</html:p>
	<html:p>KBASE_DIRECTION: reversible</html:p>
	<html:p>STRUNIPROT: 1</html:p>
	<html:p>EQUATION: (1) 2-Oxoglutarate[c] + (1) beta-Alanine[c] &lt;=&gt; (1) 3-Oxopropanoate[c] + (1) L-Glutamate[c]</html:p>
</notes>
<listOfReactants>
	<speciesReference species="cpd00085_c0" stoichiometry="1.0" name="beta-Alanine_c0_C3H7NO2"/>
	<speciesReference species="cpd00024_c0" stoichiometry="1.0" name="2-Oxoglutarate_c0_C5H4O5"/>
</listOfReactants>
<listOfProducts>
	<speciesReference species="cpd00191_c0" stoichiometry="1.0" name="3-Oxopropanoate_c0_C3H3O3"/>
	<speciesReference species="cpd00023_c0" stoichiometry="1.0" name="L-Glutamate_c0_C5H8NO4"/>
</listOfProducts>
</reaction>
	<reaction id="rxn06673_c0" name="Acetyl-CoA:carbon-dioxide_ligase_(ADP-forming)_c0"  reversible="false">
<notes>
	<html:p>ISJPI: 0</html:p>
	<html:p>GENE_ASSOCIATION: (kb|g.684.peg.599) and (kb|g.684.peg.599)</html:p>
	<html:p>KEGG_REACTION: R04386</html:p>
	<html:p>KEGG_EC: 6.4.1.2</html:p>
	<html:p>FORMULA: (1.0) C23H35N7O17P3S (1.0) C18H26N5O6R2S ==&gt;(1.0) C17H27N5O4R2S (1.0) C24H34N7O19P3S </html:p>
	<html:p>KEGG_DIRECTION: NA</html:p>
	<html:p>KBASE_DIRECTION: forward</html:p>
	<html:p>STRUNIPROT: 0</html:p>
	<html:p>PROTEIN_ASSOCIATION: (kb|g.684.peg.599) and (kb|g.684.peg.599)</html:p>
	<html:p>PROTEIN_CLASS: ,</html:p>
</notes>
<listOfReactants>
	<speciesReference species="cpd12543_c0" stoichiometry="1.0" name="Carboxybiotin-carboxyl-carrier_protein_c0_C18H26N5O6R2S"/>
	<speciesReference species="cpd00022_c0" stoichiometry="1.0" name="Acetyl-CoA_c0_C23H35N7O17P3S"/>
</listOfReactants>
<listOfProducts>
	<speciesReference species="cpd00070_c0" stoichiometry="1.0" name="Malonyl-CoA_c0_C24H34N7O19P3S"/>
	<speciesReference species="cpd12848_c0" stoichiometry="1.0" name="Holo-carboxylase_c0_C17H27N5O4R2S"/>
</listOfProducts>
</reaction>
	<reaction id="rxn05546_c0" name="Dipeptide_transport_via_ABC_system_(gly-asn)_c0"  reversible="false">
<notes>
	<html:p>GENE_ASSOCIATION: (kb|g.684.peg.1859 or kb|g.684.peg.1053 or kb|g.684.peg.2094)</html:p>
	<html:p>FORMULA: (1.0) C10H13N5O13P3 (1.0) C6H11N3O4 (1.0) H2O ==&gt;(1.0) H (1.0) C6H11N3O4 (1.0) HO4P (1.0) C10H13N5O10P2 </html:p>
	<html:p>PROTEIN_ASSOCIATION: (kb|g.684.peg.1859 or kb|g.684.peg.1053 or kb|g.684.peg.2094)</html:p>
	<html:p>PROTEIN_CLASS: </html:p>
</notes>
<listOfReactants>
	<speciesReference species="cpd00002_c0" stoichiometry="1.0" name="ATP_c0_C10H13N5O13P3"/>
	<speciesReference species="cpd00001_c0" stoichiometry="1.0" name="H2O_c0_H2O"/>
	<speciesReference species="cpd11581_e0" stoichiometry="1.0" name="gly-asn-L_e0_C6H11N3O4"/>
</listOfReactants>
<listOfProducts>
	<speciesReference species="cpd11581_c0" stoichiometry="1.0" name="gly-asn-L_c0_C6H11N3O4"/>
	<speciesReference species="cpd00009_c0" stoichiometry="1.0" name="Phosphate_c0_HO4P"/>
	<speciesReference species="cpd00008_c0" stoichiometry="1.0" name="ADP_c0_C10H13N5O10P2"/>
	<speciesReference species="cpd00067_c0" stoichiometry="1.0" name="H_c0_H"/>
</listOfProducts>
</reaction>
	<reaction id="rxn08088_c0" name="1-octadecanoyl-sn-glycerol_3-phosphate_O-acyltransferase_(n-C18:0)_c0"  reversible="true">
<notes>
	<html:p>GENE_ASSOCIATION: (kb|g.684.peg.954 or kb|g.684.peg.1145 or kb|g.684.peg.1606 or kb|g.684.peg.878)</html:p>
	<html:p>FORMULA: (1.0) C21H42O7P (1.0) C29H55N2O8PRS &lt;==&gt;(1.0) C39H76O8P (1.0) C11H21N2O7PRS </html:p>
	<html:p>PROTEIN_ASSOCIATION: (kb|g.684.peg.954 or kb|g.684.peg.1145 or kb|g.684.peg.1606 or kb|g.684.peg.878)</html:p>
	<html:p>PROTEIN_CLASS: </html:p>
</notes>
<listOfReactants>
	<speciesReference species="cpd15329_c0" stoichiometry="1.0" name="1-octadecanoyl-sn-glycerol_3-phosphate_c0_C21H42O7P"/>
	<speciesReference species="cpd15268_c0" stoichiometry="1.0" name="Octadecanoyl-ACP_c0_C29H55N2O8PRS"/>
</listOfReactants>
<listOfProducts>
	<speciesReference species="cpd15526_c0" stoichiometry="1.0" name="1_2-dioctadecanoyl-sn-glycerol_3-phosphate_c0_C39H76O8P"/>
	<speciesReference species="cpd11493_c0" stoichiometry="1.0" name="ACP_c0_C11H21N2O7PRS"/>
</listOfProducts>
</reaction>
	<reaction id="rxn13960" name="Reaction Added from: gene association: original name:UDP-glucose:betanidin 6-O-beta-D-glucosyltransferase added from:Arthrobacter_aurescens_TC1_SEED_model"  reversible="false">
<notes>
	<html:p>ISJPI: 1</html:p>
	<html:p>KEGG_REACTION: R08830</html:p>
	<html:p>KEGG_EC: NOEC</html:p>
	<html:p>FORMULA: (1.0) C15H22N2O17P2 (1.0) C18H14N2O8 ==&gt;(1.0) C9H12N2O12P2 (1.0) C24H24N2O13 </html:p>
	<html:p>KEGG_DIRECTION: forward</html:p>
	<html:p>KBASE_DIRECTION: reversible</html:p>
	<html:p>STRUNIPROT: 0</html:p>
	<html:p>EQUATION: (1) Betanidin[c] + (1) UDP-glucose[c] &lt;=&gt; (1) Gomphrenin-I[c] + (1) UDP[c]</html:p>
</notes>
<listOfReactants>
	<speciesReference species="cpd05446_c0" stoichiometry="1.0" name="Betanidin_C18H14N2O8"/>
	<speciesReference species="cpd00026_c0" stoichiometry="1.0" name="UDP-glucose_c0_C15H22N2O17P2"/>
</listOfReactants>
<listOfProducts>
	<speciesReference species="cpd00014_c0" stoichiometry="1.0" name="UDP_c0_C9H12N2O12P2"/>
	<speciesReference species="cpd05451_c0" stoichiometry="1.0" name="Gomphrenin-I_C24H24N2O13"/>
</listOfProducts>
</reaction>
	<reaction id="rxn07292" name="Reaction Added from: gene association: original name:L-cysteine:[ThiI] sulfurtransferase added from:Arthrobacter_aurescens_TC1_SEED_model"  reversible="true">
<notes>
	<html:p>ISJPI: 1</html:p>
	<html:p>KEGG_REACTION: R07460</html:p>
	<html:p>KEGG_EC: 2.8.1.7</html:p>
	<html:p>FORMULA: (1.0) C3H7NO2S (1.0) C4H6N2O2SR2 &lt;==&gt;(1.0) C4H6N2O2S2R2 (1.0) C3H7NO2 </html:p>
	<html:p>KEGG_DIRECTION: reversible</html:p>
	<html:p>KBASE_DIRECTION: reversible</html:p>
	<html:p>STRUNIPROT: 1</html:p>
	<html:p>EQUATION: (1) C15811[c] + (1) L-Cysteine[c] &lt;=&gt; (1) C15812[c] + (1) L-Alanine[c]</html:p>
</notes>
<listOfReactants>
	<speciesReference species="cpd00084_c0" stoichiometry="1.0" name="L-Cysteine_c0_C3H7NO2S"/>
	<speciesReference species="cpd14547_c0" stoichiometry="1.0" name="C15811_C4H6N2O2SR2"/>
</listOfReactants>
<listOfProducts>
	<speciesReference species="cpd14548_c0" stoichiometry="1.0" name="C15812_C4H6N2O2S2R2"/>
	<speciesReference species="cpd00035_c0" stoichiometry="1.0" name="L-Alanine_c0_C3H7NO2"/>
</listOfProducts>
</reaction>
	<reaction id="rxn00223_c0" name="xylose_isomerase_c0"  reversible="true">
<notes>
	<html:p>ISJPI: 1</html:p>
	<html:p>GENE_ASSOCIATION: (kb|g.684.peg.3807)</html:p>
	<html:p>KEGG_REACTION: R00307</html:p>
	<html:p>KEGG_EC: 5.3.1.5</html:p>
	<html:p>FORMULA: (1.0) C6H12O6 &lt;==&gt;(1.0) C6H12O6 </html:p>
	<html:p>KEGG_DIRECTION: NA</html:p>
	<html:p>KBASE_DIRECTION: reversible</html:p>
	<html:p>STRUNIPROT: 1</html:p>
	<html:p>PROTEIN_ASSOCIATION: (kb|g.684.peg.3807)</html:p>
	<html:p>PROTEIN_CLASS: </html:p>
</notes>
<listOfReactants>
	<speciesReference species="cpd00027_c0" stoichiometry="1.0" name="D-Glucose_c0_C6H12O6"/>
</listOfReactants>
<listOfProducts>
	<speciesReference species="cpd00082_c0" stoichiometry="1.0" name="D-Fructose_c0_C6H12O6"/>
</listOfProducts>
</reaction>
	<reaction id="rxn09473" name="Reaction Added from: gene association: original name:3-hydroxyacyl-CoA dehydratase (3-hydroxyhexacosyl-CoA), peroxisomal added from:Arthrobacter_aurescens_TC1_SEED_model"  reversible="true">
<notes>
	<html:p>FORMULA: (1.0) C47H81N7O17P3S (1.0) H2O &lt;==&gt;(1.0) C47H83N7O18P3S </html:p>
	<html:p>EQUATION: (1) H2O[c] + (1) trans-Hexacos-2-enoyl-CoA[c] &lt;=&gt; (1) (S)-3-Hydroxyhexacosyl-CoA[c]</html:p>
</notes>
<listOfReactants>
	<speciesReference species="cpd00001_c0" stoichiometry="1.0" name="H2O_c0_H2O"/>
	<speciesReference species="cpd15242_c0" stoichiometry="1.0" name="trans-Hexacos-2-enoyl-CoA_C47H81N7O17P3S"/>
</listOfReactants>
<listOfProducts>
	<speciesReference species="cpd15205_c0" stoichiometry="1.0" name="(S)-3-Hydroxyhexacosyl-CoA_C47H83N7O18P3S"/>
</listOfProducts>
</reaction>
	<reaction id="rxn05116_c0" name="rxn05116_c0"  reversible="false">
<notes>
	<html:p>ISJPI: 0</html:p>
	<html:p>GENE_ASSOCIATION: </html:p>
	<html:p>KEGG_REACTION: R07406</html:p>
	<html:p>KEGG_EC: NOEC</html:p>
	<html:p>FORMULA: (1.0) H (1.0) C4H7NO7P &lt;==&gt;(1.0) C3H8NO5P (1.0) CO2 </html:p>
	<html:p>KEGG_DIRECTION: reversible</html:p>
	<html:p>KBASE_DIRECTION: forward</html:p>
	<html:p>STRUNIPROT: 0</html:p>
	<html:p>PROTEIN_ASSOCIATION: </html:p>
	<html:p>PROTEIN_CLASS: </html:p>
</notes>
<listOfReactants>
	<speciesReference species="cpd04539_c0" stoichiometry="1.0" name="2-Amino-3-oxo-4-phosphonooxybutyrate_c0_C4H7NO7P"/>
	<speciesReference species="cpd00067_c0" stoichiometry="1.0" name="H_c0_H"/>
</listOfReactants>
<listOfProducts>
	<speciesReference species="cpd08449_c0" stoichiometry="1.0" name="3-Amino-2-oxopropyl_phosphate_c0_C3H8NO5P"/>
	<speciesReference species="cpd00011_c0" stoichiometry="1.0" name="CO2_c0_CO2"/>
</listOfProducts>
</reaction>
	<reaction id="rxn00409_c0" name="ATP:nucleoside-diphosphate_phosphatransferase_c0"  reversible="true">
<notes>
	<html:p>ISJPI: 1</html:p>
	<html:p>GENE_ASSOCIATION: (kb|g.684.peg.1765)</html:p>
	<html:p>KEGG_REACTION: R00570</html:p>
	<html:p>KEGG_EC: 2.7.4.6</html:p>
	<html:p>FORMULA: (1.0) C10H13N5O13P3 (1.0) C9H13N3O11P2 &lt;==&gt;(1.0) C9H13N3O14P3 (1.0) C10H13N5O10P2 </html:p>
	<html:p>KEGG_DIRECTION: reversible</html:p>
	<html:p>KBASE_DIRECTION: reversible</html:p>
	<html:p>STRUNIPROT: 1</html:p>
	<html:p>PROTEIN_ASSOCIATION: (kb|g.684.peg.1765)</html:p>
	<html:p>PROTEIN_CLASS: </html:p>
</notes>
<listOfReactants>
	<speciesReference species="cpd00002_c0" stoichiometry="1.0" name="ATP_c0_C10H13N5O13P3"/>
	<speciesReference species="cpd00096_c0" stoichiometry="1.0" name="CDP_c0_C9H13N3O11P2"/>
</listOfReactants>
<listOfProducts>
	<speciesReference species="cpd00052_c0" stoichiometry="1.0" name="CTP_c0_C9H13N3O14P3"/>
	<speciesReference species="cpd00008_c0" stoichiometry="1.0" name="ADP_c0_C10H13N5O10P2"/>
</listOfProducts>
</reaction>
	<reaction id="rxn11788" name="Reaction Added from: gene association: original name:SN38 glucuronide glucuronosohydrolase added from:Arthrobacter_aurescens_TC1_SEED_model"  reversible="false">
<notes>
	<html:p>ISJPI: 1</html:p>
	<html:p>KEGG_REACTION: R08260</html:p>
	<html:p>KEGG_EC: 3.2.1.31</html:p>
	<html:p>FORMULA: (1.0) C28H27N2O11 (1.0) H2O ==&gt;(1.0) C22H20N2O5 (1.0) C6H9O7 </html:p>
	<html:p>KEGG_DIRECTION: forward</html:p>
	<html:p>KBASE_DIRECTION: forward</html:p>
	<html:p>STRUNIPROT: 1</html:p>
	<html:p>EQUATION: (1) H2O[c] + (1) SN-38G[c] &lt;=&gt; (1) Glucuronate[c] + (1) SN-38[c]</html:p>
</notes>
<listOfReactants>
	<speciesReference species="cpd00001_c0" stoichiometry="1.0" name="H2O_c0_H2O"/>
	<speciesReference species="cpd08230_c0" stoichiometry="1.0" name="SN-38G_C28H27N2O11"/>
</listOfReactants>
<listOfProducts>
	<speciesReference species="cpd00164_c0" stoichiometry="1.0" name="Glucuronate_c0_C6H9O7"/>
	<speciesReference species="cpd08049_c0" stoichiometry="1.0" name="SN-38_C22H20N2O5"/>
</listOfProducts>
</reaction>
	<reaction id="rxn09453" name="Reaction Added from: gene association: original name:fatty-acid--CoA ligase (decanoate), peroxisomal added from:Arthrobacter_aurescens_TC1_SEED_model"  reversible="false">
<notes>
	<html:p>FORMULA: (1.0) C10H13N5O13P3 (1.0) H (1.0) C21H33N7O16P3S (1.0) C10H19O2 ==&gt;(1.0) C31H51N7O17P3S (1.0) C10H13N5O7P (1.0) H2O7P2 </html:p>
	<html:p>EQUATION: (1) ATP[c] + (1) CoA[c] + (1) Decanoate[c] + (1) H+[c] &lt;=&gt; (1) AMP[c] + (1) Decanoyl-CoA[c] + (1) PPi[c]</html:p>
</notes>
<listOfReactants>
	<speciesReference species="cpd00002_c0" stoichiometry="1.0" name="ATP_c0_C10H13N5O13P3"/>
	<speciesReference species="cpd01107_c0" stoichiometry="1.0" name="Decanoate_C10H19O2"/>
	<speciesReference species="cpd00010_c0" stoichiometry="1.0" name="CoA_c0_C21H33N7O16P3S"/>
	<speciesReference species="cpd00067_c0" stoichiometry="1.0" name="H_c0_H"/>
</listOfReactants>
<listOfProducts>
	<speciesReference species="cpd00012_c0" stoichiometry="1.0" name="PPi_c0_H2O7P2"/>
	<speciesReference species="cpd00018_c0" stoichiometry="1.0" name="AMP_c0_C10H13N5O7P"/>
	<speciesReference species="cpd03128_c0" stoichiometry="1.0" name="Decanoyl-CoA_c0_C31H51N7O17P3S"/>
</listOfProducts>
</reaction>
	<reaction id="rxn09452" name="Reaction Added from: gene association: original name:fatty-acid--CoA ligase (dodecanoate), peroxisomal added from:Arthrobacter_aurescens_TC1_SEED_model"  reversible="false">
<notes>
	<html:p>FORMULA: (1.0) C10H13N5O13P3 (1.0) H (1.0) C21H33N7O16P3S (1.0) C12H23O2 ==&gt;(1.0) C10H13N5O7P (1.0) H2O7P2 (1.0) C33H55N7O17P3S </html:p>
	<html:p>EQUATION: (1) ATP[c] + (1) CoA[c] + (1) H+[c] + (1) ddca[c] &lt;=&gt; (1) AMP[c] + (1) Lauroyl-CoA[c] + (1) PPi[c]</html:p>
</notes>
<listOfReactants>
	<speciesReference species="cpd00002_c0" stoichiometry="1.0" name="ATP_c0_C10H13N5O13P3"/>
	<speciesReference species="cpd01741_c0" stoichiometry="1.0" name="ddca_c0_C12H23O2"/>
	<speciesReference species="cpd00010_c0" stoichiometry="1.0" name="CoA_c0_C21H33N7O16P3S"/>
	<speciesReference species="cpd00067_c0" stoichiometry="1.0" name="H_c0_H"/>
</listOfReactants>
<listOfProducts>
	<speciesReference species="cpd00012_c0" stoichiometry="1.0" name="PPi_c0_H2O7P2"/>
	<speciesReference species="cpd01260_c0" stoichiometry="1.0" name="Lauroyl-CoA_c0_C33H55N7O17P3S"/>
	<speciesReference species="cpd00018_c0" stoichiometry="1.0" name="AMP_c0_C10H13N5O7P"/>
</listOfProducts>
</reaction>
	<reaction id="rxn05149_c0" name="Manganese-ABC_transport_c0"  reversible="false">
<notes>
	<html:p>GENE_ASSOCIATION: (kb|g.684.peg.2744) and () and (kb|g.684.peg.2605) and (kb|g.684.peg.2627)</html:p>
	<html:p>FORMULA: (1.0) C10H13N5O13P3 (1.0) H2O (1.0) Mn ==&gt;(1.0) H (1.0) Mn (1.0) HO4P (1.0) C10H13N5O10P2 </html:p>
	<html:p>PROTEIN_ASSOCIATION: (kb|g.684.peg.2744) and () and (kb|g.684.peg.2605) and (kb|g.684.peg.2627)</html:p>
	<html:p>PROTEIN_CLASS: ,,,</html:p>
</notes>
<listOfReactants>
	<speciesReference species="cpd00002_c0" stoichiometry="1.0" name="ATP_c0_C10H13N5O13P3"/>
	<speciesReference species="cpd00030_e0" stoichiometry="1.0" name="Mn2_e0_Mn"/>
	<speciesReference species="cpd00001_c0" stoichiometry="1.0" name="H2O_c0_H2O"/>
</listOfReactants>
<listOfProducts>
	<speciesReference species="cpd00009_c0" stoichiometry="1.0" name="Phosphate_c0_HO4P"/>
	<speciesReference species="cpd00030_c0" stoichiometry="1.0" name="Mn2_c0_Mn"/>
	<speciesReference species="cpd00008_c0" stoichiometry="1.0" name="ADP_c0_C10H13N5O10P2"/>
	<speciesReference species="cpd00067_c0" stoichiometry="1.0" name="H_c0_H"/>
</listOfProducts>
</reaction>
	<reaction id="rxn08709_c0" name="LPS_heptose_kinase_II_(LPS_core_synthesis)_c0"  reversible="false">
<notes>
	<html:p>GENE_ASSOCIATION: </html:p>
	<html:p>FORMULA: (1.0) C10H13N5O13P3 (1.0) C131H234N2O60P3 ==&gt;(1.0) C131H234N2O63P4 (1.0) C10H13N5O10P2 </html:p>
	<html:p>PROTEIN_ASSOCIATION: </html:p>
	<html:p>PROTEIN_CLASS: </html:p>
</notes>
<listOfReactants>
	<speciesReference species="cpd00002_c0" stoichiometry="1.0" name="ATP_c0_C10H13N5O13P3"/>
	<speciesReference species="cpd15488_c0" stoichiometry="1.0" name="heptosyl-phospho-heptosyl-heptosyl-kdo2-lipidA_c0_C131H234N2O60P3"/>
</listOfReactants>
<listOfProducts>
	<speciesReference species="cpd15550_c0" stoichiometry="1.0" name="phospho-heptosyl-phospho-heptosyl-heptosyl-kdo2-lipidA_c0_C131H234N2O63P4"/>
	<speciesReference species="cpd00008_c0" stoichiometry="1.0" name="ADP_c0_C10H13N5O10P2"/>
</listOfProducts>
</reaction>
	<reaction id="rxn01278_c0" name="D-Gluconate:NADP+_5-oxidoreductase_c0"  reversible="true">
<notes>
	<html:p>ISJPI: 1</html:p>
	<html:p>GENE_ASSOCIATION: (kb|g.684.peg.1294)</html:p>
	<html:p>KEGG_REACTION: R01740</html:p>
	<html:p>KEGG_EC: 1.1.1.69</html:p>
	<html:p>FORMULA: (1.0) C21H26N7O17P3 (1.0) C6H11O7 &lt;==&gt;(1.0) H (1.0) C6H9O7 (1.0) C21H27N7O17P3 </html:p>
	<html:p>KEGG_DIRECTION: NA</html:p>
	<html:p>KBASE_DIRECTION: reversible</html:p>
	<html:p>STRUNIPROT: 1</html:p>
	<html:p>PROTEIN_ASSOCIATION: (kb|g.684.peg.1294)</html:p>
	<html:p>PROTEIN_CLASS: </html:p>
</notes>
<listOfReactants>
	<speciesReference species="cpd00006_c0" stoichiometry="1.0" name="NADP_c0_C21H26N7O17P3"/>
	<speciesReference species="cpd00222_c0" stoichiometry="1.0" name="GLCN_c0_C6H11O7"/>
</listOfReactants>
<listOfProducts>
	<speciesReference species="cpd00005_c0" stoichiometry="1.0" name="NADPH_c0_C21H27N7O17P3"/>
	<speciesReference species="cpd00781_c0" stoichiometry="1.0" name="5-Dehydrogluconate_c0_C6H9O7"/>
	<speciesReference species="cpd00067_c0" stoichiometry="1.0" name="H_c0_H"/>
</listOfProducts>
</reaction>
	<reaction id="rxn00641" name="Reaction Added from: gene association: original name:GTP:alpha-D-mannose-1-phosphate guanylyltransferase added from:Arthrobacter_aurescens_TC1_SEED_model"  reversible="true">
<notes>
	<html:p>ISJPI: 1</html:p>
	<html:p>KEGG_REACTION: R00885</html:p>
	<html:p>KEGG_EC: 2.7.7.13</html:p>
	<html:p>FORMULA: (1.0) C10H13N5O14P3 (1.0) C6H12O9P &lt;==&gt;(1.0) C16H23N5O16P2 (1.0) H2O7P2 </html:p>
	<html:p>KEGG_DIRECTION: reversible</html:p>
	<html:p>KBASE_DIRECTION: reversible</html:p>
	<html:p>STRUNIPROT: 0</html:p>
	<html:p>EQUATION: (1) D-Mannose1-phosphate[c] + (1) GTP[c] &lt;=&gt; (1) GDP-mannose[c] + (1) PPi[c]</html:p>
</notes>
<listOfReactants>
	<speciesReference species="cpd00485_c0" stoichiometry="1.0" name="D-Mannose1-phosphate_c0_C6H12O9P"/>
	<speciesReference species="cpd00038_c0" stoichiometry="1.0" name="GTP_c0_C10H13N5O14P3"/>
</listOfReactants>
<listOfProducts>
	<speciesReference species="cpd00012_c0" stoichiometry="1.0" name="PPi_c0_H2O7P2"/>
	<speciesReference species="cpd00083_c0" stoichiometry="1.0" name="GDP-mannose_c0_C16H23N5O16P2"/>
</listOfProducts>
</reaction>
	<reaction id="rxn00806_c0" name="L-Leucine:2-oxoglutarate_aminotransferase_c0"  reversible="true">
<notes>
	<html:p>ISJPI: 1</html:p>
	<html:p>GENE_ASSOCIATION: (kb|g.684.peg.1548)</html:p>
	<html:p>KEGG_REACTION: R01090</html:p>
	<html:p>KEGG_EC: 2.6.1.6</html:p>
	<html:p>FORMULA: (1.0) C5H4O5 (1.0) C6H13NO2 &lt;==&gt;(1.0) C6H9O3 (1.0) C5H8NO4 </html:p>
	<html:p>KEGG_DIRECTION: reversible</html:p>
	<html:p>KBASE_DIRECTION: reversible</html:p>
	<html:p>STRUNIPROT: 0</html:p>
	<html:p>PROTEIN_ASSOCIATION: (kb|g.684.peg.1548)</html:p>
	<html:p>PROTEIN_CLASS: </html:p>
</notes>
<listOfReactants>
	<speciesReference species="cpd00107_c0" stoichiometry="1.0" name="L-Leucine_c0_C6H13NO2"/>
	<speciesReference species="cpd00024_c0" stoichiometry="1.0" name="2-Oxoglutarate_c0_C5H4O5"/>
</listOfReactants>
<listOfProducts>
	<speciesReference species="cpd00200_c0" stoichiometry="1.0" name="4MOP_c0_C6H9O3"/>
	<speciesReference species="cpd00023_c0" stoichiometry="1.0" name="L-Glutamate_c0_C5H8NO4"/>
</listOfProducts>
</reaction>
	<reaction id="rxn02822" name="Reaction Added from: gene association: original name:Digalactosylceramide galactohydrolase added from:Arthrobacter_aurescens_TC1_SEED_model"  reversible="false">
<notes>
	<html:p>FORMULA: (1.0) H2O (1.0) C31H56NO13R ==&gt;(1.0) C25H46NO8R (1.0) C6H12O6 </html:p>
	<html:p>EQUATION: (1) Digalactosylceramide[c] + (1) H2O[c] &lt;=&gt; (1) Cerebroside[c] + (1) Galactose[c]</html:p>
</notes>
<listOfReactants>
	<speciesReference species="cpd00001_c0" stoichiometry="1.0" name="H2O_c0_H2O"/>
	<speciesReference species="cpd03652_c0" stoichiometry="1.0" name="Digalactosylceramide_C31H56NO13R"/>
</listOfReactants>
<listOfProducts>
	<speciesReference species="cpd01743_c0" stoichiometry="1.0" name="Cerebroside_C25H46NO8R"/>
	<speciesReference species="cpd01112_c0" stoichiometry="1.0" name="Galactose_C6H12O6"/>
</listOfProducts>
</reaction>
	<reaction id="rxn02823" name="Reaction Added from: gene association: original name:Indole-3-acetamide hydro-lyase added from:Arthrobacter_aurescens_TC1_SEED_model"  reversible="false">
<notes>
	<html:p>ISJPI: 1</html:p>
	<html:p>KEGG_REACTION: R04020</html:p>
	<html:p>KEGG_EC: 4.2.1.84</html:p>
	<html:p>FORMULA: (1.0) C10H10N2O ==&gt;(1.0) H2O (1.0) C10H8N2 </html:p>
	<html:p>KEGG_DIRECTION: forward</html:p>
	<html:p>KBASE_DIRECTION: forward</html:p>
	<html:p>STRUNIPROT: 1</html:p>
	<html:p>EQUATION: (1) Indole-3-acetamide[c] &lt;=&gt; (1) 3-Indoleacetonitrile[c] + (1) H2O[c]</html:p>
</notes>
<listOfReactants>
	<speciesReference species="cpd01747_c0" stoichiometry="1.0" name="Indole-3-acetamide_c0_C10H10N2O"/>
</listOfReactants>
<listOfProducts>
	<speciesReference species="cpd00001_c0" stoichiometry="1.0" name="H2O_c0_H2O"/>
	<speciesReference species="cpd01881_c0" stoichiometry="1.0" name="3-Indoleacetonitrile_C10H8N2"/>
</listOfProducts>
</reaction>
	<reaction id="rxn00642" name="Reaction Added from: gene association: original name:GDPmannose 4,6-hydro-lyase added from:Arthrobacter_aurescens_TC1_SEED_model"  reversible="true">
<notes>
	<html:p>ISJPI: 1</html:p>
	<html:p>KEGG_REACTION: R00888</html:p>
	<html:p>KEGG_EC: 4.2.1.47</html:p>
	<html:p>FORMULA: (1.0) C16H23N5O16P2 &lt;==&gt;(1.0) C16H21N5O15P2 (1.0) H2O </html:p>
	<html:p>KEGG_DIRECTION: reversible</html:p>
	<html:p>KBASE_DIRECTION: forward</html:p>
	<html:p>STRUNIPROT: 1</html:p>
	<html:p>EQUATION: (1) GDP-mannose[c] &lt;=&gt; (1) GDP-4-dehydro-D-rhamnose[c] + (1) H2O[c]</html:p>
</notes>
<listOfReactants>
	<speciesReference species="cpd00083_c0" stoichiometry="1.0" name="GDP-mannose_c0_C16H23N5O16P2"/>
</listOfReactants>
<listOfProducts>
	<speciesReference species="cpd00001_c0" stoichiometry="1.0" name="H2O_c0_H2O"/>
	<speciesReference species="cpd00900_c0" stoichiometry="1.0" name="GDP-4-dehydro-D-rhamnose_c0_C16H21N5O15P2"/>
</listOfProducts>
</reaction>
	<reaction id="rxn02820" name="Reaction Added from: gene association: original name:rxn02820 added from:Arthrobacter_aurescens_TC1_SEED_model"  reversible="false">
<notes>
	<html:p>ISJPI: 1</html:p>
	<html:p>KEGG_REACTION: R04016</html:p>
	<html:p>KEGG_EC: NOEC</html:p>
	<html:p>FORMULA: (1.0) C25H46NO8R (1.0) C15H22N2O17P2 ==&gt;(1.0) C9H12N2O12P2 (1.0) C31H56NO13R </html:p>
	<html:p>KEGG_DIRECTION: forward</html:p>
	<html:p>KBASE_DIRECTION: reversible</html:p>
	<html:p>STRUNIPROT: 0</html:p>
	<html:p>EQUATION: (1) Cerebroside[c] + (1) UDP-galactose[c] &lt;=&gt; (1) Digalactosylceramide[c] + (1) UDP[c]</html:p>
</notes>
<listOfReactants>
	<speciesReference species="cpd01743_c0" stoichiometry="1.0" name="Cerebroside_C25H46NO8R"/>
	<speciesReference species="cpd00043_c0" stoichiometry="1.0" name="UDP-galactose_c0_C15H22N2O17P2"/>
</listOfReactants>
<listOfProducts>
	<speciesReference species="cpd00014_c0" stoichiometry="1.0" name="UDP_c0_C9H12N2O12P2"/>
	<speciesReference species="cpd03652_c0" stoichiometry="1.0" name="Digalactosylceramide_C31H56NO13R"/>
</listOfProducts>
</reaction>
	<reaction id="rxn10067_c0" name="FMN-dependent_monooxygenase_(hexanesulfonate)_c0"  reversible="false">
<notes>
	<html:p>GENE_ASSOCIATION: (kb|g.684.peg.2847)</html:p>
	<html:p>FORMULA: (1.0) C17H22N4O9P (1.0) O2 (1.0) C6H13O3S ==&gt;(1.0) C17H20N4O9P (1.0) H2O (1.0) C6H12O (1.0) HO3S </html:p>
	<html:p>PROTEIN_ASSOCIATION: (kb|g.684.peg.2847)</html:p>
	<html:p>PROTEIN_CLASS: </html:p>
</notes>
<listOfReactants>
	<speciesReference species="cpd11578_c0" stoichiometry="1.0" name="hexanesulfonate_c0_C6H13O3S"/>
	<speciesReference species="cpd01270_c0" stoichiometry="1.0" name="FMNH2_c0_C17H22N4O9P"/>
	<speciesReference species="cpd00007_c0" stoichiometry="1.0" name="O2_c0_O2"/>
</listOfReactants>
<listOfProducts>
	<speciesReference species="cpd00001_c0" stoichiometry="1.0" name="H2O_c0_H2O"/>
	<speciesReference species="cpd15611_c0" stoichiometry="1.0" name="hexanal_c0_C6H12O"/>
	<speciesReference species="cpd00050_c0" stoichiometry="1.0" name="FMN_c0_C17H20N4O9P"/>
	<speciesReference species="cpd00081_c0" stoichiometry="1.0" name="Sulfite_c0_HO3S"/>
</listOfProducts>
</reaction>
	<reaction id="rxn02821" name="Reaction Added from: gene association: original name:Acylneuraminyl hydrolase added from:Arthrobacter_aurescens_TC1_SEED_model"  reversible="false">
<notes>
	<html:p>ISJPI: 1</html:p>
	<html:p>KEGG_REACTION: R04018</html:p>
	<html:p>KEGG_EC: 3.2.1.18</html:p>
	<html:p>FORMULA: (1.0) C25H46NO8R (1.0) C11H18NO9 ==&gt;(1.0) C36H62N2O16R (1.0) H2O </html:p>
	<html:p>KEGG_DIRECTION: forward</html:p>
	<html:p>KBASE_DIRECTION: backward</html:p>
	<html:p>STRUNIPROT: 0</html:p>
	<html:p>EQUATION: (1) Cerebroside[c] + (1) Neu5Ac[c] &lt;=&gt; (1) GM4[c] + (1) H2O[c]</html:p>
</notes>
<listOfReactants>
	<speciesReference species="cpd01743_c0" stoichiometry="1.0" name="Cerebroside_C25H46NO8R"/>
	<speciesReference species="cpd00232_c0" stoichiometry="1.0" name="Neu5Ac_C11H18NO9"/>
</listOfReactants>
<listOfProducts>
	<speciesReference species="cpd00001_c0" stoichiometry="1.0" name="H2O_c0_H2O"/>
	<speciesReference species="cpd03653_c0" stoichiometry="1.0" name="GM4_C36H62N2O16R"/>
</listOfProducts>
</reaction>
	<reaction id="rxn00647" name="Reaction Added from: gene association: original name:L-Cysteine:2-oxoglutarate aminotransferase added from:Arthrobacter_aurescens_TC1_SEED_model"  reversible="true">
<notes>
	<html:p>ISJPI: 1</html:p>
	<html:p>KEGG_REACTION: R00896</html:p>
	<html:p>KEGG_EC: 2.6.1.1</html:p>
	<html:p>FORMULA: (1.0) C3H7NO2S (1.0) C5H4O5 &lt;==&gt;(1.0) C3H3O3S (1.0) C5H8NO4 </html:p>
	<html:p>KEGG_DIRECTION: reversible</html:p>
	<html:p>KBASE_DIRECTION: reversible</html:p>
	<html:p>STRUNIPROT: 1</html:p>
	<html:p>EQUATION: (1) 2-Oxoglutarate[c] + (1) L-Cysteine[c] &lt;=&gt; (1) L-Glutamate[c] + (1) Mercaptopyruvate[c]</html:p>
</notes>
<listOfReactants>
	<speciesReference species="cpd00084_c0" stoichiometry="1.0" name="L-Cysteine_c0_C3H7NO2S"/>
	<speciesReference species="cpd00024_c0" stoichiometry="1.0" name="2-Oxoglutarate_c0_C5H4O5"/>
</listOfReactants>
<listOfProducts>
	<speciesReference species="cpd00706_c0" stoichiometry="1.0" name="Mercaptopyruvate_C3H3O3S"/>
	<speciesReference species="cpd00023_c0" stoichiometry="1.0" name="L-Glutamate_c0_C5H8NO4"/>
</listOfProducts>
</reaction>
	<reaction id="rxn03932_c0" name="ATP:5-dehydro-2-deoxy-D-gluconate_6-phosphotransferase_c0"  reversible="true">
<notes>
	<html:p>ISJPI: 1</html:p>
	<html:p>GENE_ASSOCIATION: (kb|g.684.peg.1213) and (kb|g.684.peg.1881)</html:p>
	<html:p>KEGG_REACTION: R05661</html:p>
	<html:p>KEGG_EC: 2.7.1.92</html:p>
	<html:p>FORMULA: (1.0) C10H13N5O13P3 (1.0) C6H9O6 &lt;==&gt;(1.0) C6H9O9P (1.0) C10H13N5O10P2 </html:p>
	<html:p>KEGG_DIRECTION: reversible</html:p>
	<html:p>KBASE_DIRECTION: reversible</html:p>
	<html:p>STRUNIPROT: 0</html:p>
	<html:p>PROTEIN_ASSOCIATION: (kb|g.684.peg.1213) and (kb|g.684.peg.1881)</html:p>
	<html:p>PROTEIN_CLASS: ,</html:p>
</notes>
<listOfReactants>
	<speciesReference species="cpd00002_c0" stoichiometry="1.0" name="ATP_c0_C10H13N5O13P3"/>
	<speciesReference species="cpd04242_c0" stoichiometry="1.0" name="DKH_c0_C6H9O6"/>
</listOfReactants>
<listOfProducts>
	<speciesReference species="cpd02721_c0" stoichiometry="1.0" name="DKHP_c0_C6H9O9P"/>
	<speciesReference species="cpd00008_c0" stoichiometry="1.0" name="ADP_c0_C10H13N5O10P2"/>
</listOfProducts>
</reaction>
	<reaction id="rxn06777_c0" name="(S)-3-Hydroxytetradecanoyl-CoA:NAD+_oxidoreductase_c0"  reversible="true">
<notes>
	<html:p>ISJPI: 0</html:p>
	<html:p>GENE_ASSOCIATION: () and (kb|g.684.peg.673 or kb|g.684.peg.964)</html:p>
	<html:p>KEGG_REACTION: R04739</html:p>
	<html:p>KEGG_EC: 1.1.1.35</html:p>
	<html:p>FORMULA: (1.0) C35H59N7O18P3S (1.0) C21H26N7O14P2 &lt;==&gt;(1.0) H (1.0) C35H57N7O18P3S (1.0) C21H27N7O14P2 </html:p>
	<html:p>KEGG_DIRECTION: reversible</html:p>
	<html:p>KBASE_DIRECTION: reversible</html:p>
	<html:p>STRUNIPROT: 0</html:p>
	<html:p>PROTEIN_ASSOCIATION: () and (kb|g.684.peg.673 or kb|g.684.peg.964)</html:p>
	<html:p>PROTEIN_CLASS: ,</html:p>
</notes>
<listOfReactants>
	<speciesReference species="cpd00003_c0" stoichiometry="1.0" name="NAD_c0_C21H26N7O14P2"/>
	<speciesReference species="cpd03115_c0" stoichiometry="1.0" name="S-3-Hydroxytetradecanoyl-CoA_c0_C35H59N7O18P3S"/>
</listOfReactants>
<listOfProducts>
	<speciesReference species="cpd12689_c0" stoichiometry="1.0" name="3-Oxotetradecanoyl-CoA_c0_C35H57N7O18P3S"/>
	<speciesReference species="cpd00004_c0" stoichiometry="1.0" name="NADH_c0_C21H27N7O14P2"/>
	<speciesReference species="cpd00067_c0" stoichiometry="1.0" name="H_c0_H"/>
</listOfProducts>
</reaction>
	<reaction id="rxn03012_c0" name="rxn03012_c0"  reversible="true">
<notes>
	<html:p>ISJPI: 0</html:p>
	<html:p>GENE_ASSOCIATION: </html:p>
	<html:p>KEGG_REACTION: R04336</html:p>
	<html:p>KEGG_EC: NOEC</html:p>
	<html:p>FORMULA: (1.0) C7H10NO5 &lt;==&gt;(1.0) H (1.0) C7H7NO4 (1.0) H2O </html:p>
	<html:p>KEGG_DIRECTION: reversible</html:p>
	<html:p>KBASE_DIRECTION: forward</html:p>
	<html:p>STRUNIPROT: 0</html:p>
	<html:p>PROTEIN_ASSOCIATION: </html:p>
	<html:p>PROTEIN_CLASS: </html:p>
</notes>
<listOfReactants>
	<speciesReference species="cpd02414_c0" stoichiometry="1.0" name="L-2-Amino-6-oxopimelate_c0_C7H10NO5"/>
</listOfReactants>
<listOfProducts>
	<speciesReference species="cpd02465_c0" stoichiometry="1.0" name="tetrahydrodipicolinate_c0_C7H7NO4"/>
	<speciesReference species="cpd00001_c0" stoichiometry="1.0" name="H2O_c0_H2O"/>
	<speciesReference species="cpd00067_c0" stoichiometry="1.0" name="H_c0_H"/>
</listOfProducts>
</reaction>
	<reaction id="R_rxn08521_c0" name="reduced_riboflavin_NAD_plus__oxidoreductase_c0"  reversible="true">
<notes>
	<html:p>GENE_ASSOCIATION: (fig|6666666.440926.peg.490 or fig|6666666.440926.peg.1254)</html:p>
	<html:p>PROTEIN_ASSOCIATION: (fig|6666666.440926.peg.490 or fig|6666666.440926.peg.1254)</html:p>
</notes>
<listOfReactants>
	<speciesReference species="M_cpd00067_c0" stoichiometry="2.0" name="H_plus__c0"/>
	<speciesReference species="M_cpd00004_c0" stoichiometry="1.0" name="NADH_c0"/>
	<speciesReference species="M_cpd00220_c0" stoichiometry="1.0" name="Riboflavin_c0"/>
</listOfReactants>
<listOfProducts>
	<speciesReference species="M_cpd00739_c0" stoichiometry="1.0" name="Reduced_riboflavin_c0"/>
	<speciesReference species="M_cpd00003_c0" stoichiometry="1.0" name="NAD_c0"/>
</listOfProducts>
</reaction>
	<reaction id="rxn02828" name="Reaction Added from: gene association: original name:Amine:oxygen oxidoreductase (deaminating) (copper-containing) added from:Arthrobacter_aurescens_TC1_SEED_model"  reversible="true">
<notes>
	<html:p>ISJPI: 1</html:p>
	<html:p>KEGG_REACTION: R04027</html:p>
	<html:p>KEGG_EC: 1.4.3.6</html:p>
	<html:p>FORMULA: (1.0) O2 (1.0) C5H16N2 &lt;==&gt;(1.0) H4N (1.0) H2O2 (1.0) C5H10N </html:p>
	<html:p>KEGG_DIRECTION: reversible</html:p>
	<html:p>KBASE_DIRECTION: forward</html:p>
	<html:p>STRUNIPROT: 0</html:p>
	<html:p>EQUATION: (1) N-Methylputrescine[c] + (1) O2[c] &lt;=&gt; (1) 1-Methylpyrrolinium[c] + (1) H2O2[c] + (1) NH3[c]</html:p>
</notes>
<listOfReactants>
	<speciesReference species="cpd01766_c0" stoichiometry="1.0" name="N-Methylputrescine_C5H16N2"/>
	<speciesReference species="cpd00007_c0" stoichiometry="1.0" name="O2_c0_O2"/>
</listOfReactants>
<listOfProducts>
	<speciesReference species="cpd00013_c0" stoichiometry="1.0" name="NH3_c0_H4N"/>
	<speciesReference species="cpd00025_c0" stoichiometry="1.0" name="H2O2_c0_H2O2"/>
	<speciesReference species="cpd03688_c0" stoichiometry="1.0" name="1-Methylpyrrolinium_C5H10N"/>
</listOfProducts>
</reaction>
	<reaction id="rxn08335_c0" name="dihydoorotic_acid_dehydrogenase_(quinone8)_c0"  reversible="false">
<notes>
	<html:p>GENE_ASSOCIATION: (kb|g.684.peg.1432)</html:p>
	<html:p>FORMULA: (1.0) C49H74O4 (1.0) C5H5N2O4 ==&gt;(1.0) C5H3N2O4 (1.0) C49H76O4 </html:p>
	<html:p>PROTEIN_ASSOCIATION: (kb|g.684.peg.1432)</html:p>
	<html:p>PROTEIN_CLASS: </html:p>
</notes>
<listOfReactants>
	<speciesReference species="cpd00282_c0" stoichiometry="1.0" name="S-Dihydroorotate_c0_C5H5N2O4"/>
	<speciesReference species="cpd15560_c0" stoichiometry="1.0" name="Ubiquinone-8_c0_C49H74O4"/>
</listOfReactants>
<listOfProducts>
	<speciesReference species="cpd00247_c0" stoichiometry="1.0" name="Orotate_c0_C5H3N2O4"/>
	<speciesReference species="cpd15561_c0" stoichiometry="1.0" name="Ubiquinol-8_c0_C49H76O4"/>
</listOfProducts>
</reaction>
	<reaction id="rxn05430_c0" name="14-methyl-3-oxo-pentadecanoyl-ACP:NADP+_oxidoreductase_c0"  reversible="true">
<notes>
	<html:p>GENE_ASSOCIATION: (kb|g.684.peg.4072 or kb|g.684.peg.289 or kb|g.684.peg.3291 or kb|g.684.peg.1991 or kb|g.684.peg.3771 or kb|g.684.peg.4166 or kb|g.684.peg.1342 or kb|g.684.peg.367 or kb|g.684.peg.1440 or kb|g.684.peg.4016 or kb|g.684.peg.1216 or kb|g.684.peg.2941 or kb|g.684.peg.1969 or kb|g.684.peg.4158 or kb|g.684.peg.1055)</html:p>
	<html:p>FORMULA: (1.0) C27H49N2O9PRS (1.0) H (1.0) C21H27N7O17P3 &lt;==&gt;(1.0) C21H26N7O17P3 (1.0) C27H51N2O9PRS </html:p>
	<html:p>PROTEIN_ASSOCIATION: (kb|g.684.peg.4072 or kb|g.684.peg.289 or kb|g.684.peg.3291 or kb|g.684.peg.1991 or kb|g.684.peg.3771 or kb|g.684.peg.4166 or kb|g.684.peg.1342 or kb|g.684.peg.367 or kb|g.684.peg.1440 or kb|g.684.peg.4016 or kb|g.684.peg.1216 or kb|g.684.peg.2941 or kb|g.684.peg.1969 or kb|g.684.peg.4158 or kb|g.684.peg.1055)</html:p>
	<html:p>PROTEIN_CLASS: </html:p>
</notes>
<listOfReactants>
	<speciesReference species="cpd00005_c0" stoichiometry="1.0" name="NADPH_c0_C21H27N7O17P3"/>
	<speciesReference species="cpd11566_c0" stoichiometry="1.0" name="14-methyl-3-oxo-pentadecanoyl-ACP_c0_C27H49N2O9PRS"/>
	<speciesReference species="cpd00067_c0" stoichiometry="1.0" name="H_c0_H"/>
</listOfReactants>
<listOfProducts>
	<speciesReference species="cpd11567_c0" stoichiometry="1.0" name="14-methyl-3-hydroxy-pentadecanoyl-ACP_c0_C27H51N2O9PRS"/>
	<speciesReference species="cpd00006_c0" stoichiometry="1.0" name="NADP_c0_C21H26N7O17P3"/>
</listOfProducts>
</reaction>
	<reaction id="rxn11771" name="Reaction Added from: gene association: original name:inosine triphosphate pyrophosphatase added from:Arthrobacter_aurescens_TC1_SEED_model"  reversible="false">
<notes>
	<html:p>ISJPI: 0</html:p>
	<html:p>KEGG_REACTION: R08243</html:p>
	<html:p>KEGG_EC: 3.6.1.19</html:p>
	<html:p>FORMULA: (1.0) H2O (1.0) C10H12N4O13P3S ==&gt;(1.0) C10H12N4O7PS (1.0) H2O7P2 </html:p>
	<html:p>KEGG_DIRECTION: forward</html:p>
	<html:p>KBASE_DIRECTION: forward</html:p>
	<html:p>STRUNIPROT: 1</html:p>
	<html:p>EQUATION: (1) 6-Thioinosine-5-triphosphate[c] + (1) H2O[c] &lt;=&gt; (1) 6-Thioinosine 5-monophosphate[c] + (1) PPi[c]</html:p>
</notes>
<listOfReactants>
	<speciesReference species="cpd16421_c0" stoichiometry="1.0" name="6-Thioinosine-5-triphosphate_C10H12N4O13P3S"/>
	<speciesReference species="cpd00001_c0" stoichiometry="1.0" name="H2O_c0_H2O"/>
</listOfReactants>
<listOfProducts>
	<speciesReference species="cpd02832_c0" stoichiometry="1.0" name="6-Thioinosine 5-monophosphate_C10H12N4O7PS"/>
	<speciesReference species="cpd00012_c0" stoichiometry="1.0" name="PPi_c0_H2O7P2"/>
</listOfProducts>
</reaction>
	<reaction id="rxn11772" name="Reaction Added from: gene association: original name:6-thioxanthine 5-monophosphate:L-glutamine amido-ligase added from:Arthrobacter_aurescens_TC1_SEED_model"  reversible="false">
<notes>
	<html:p>ISJPI: 1</html:p>
	<html:p>KEGG_REACTION: R08244</html:p>
	<html:p>KEGG_EC: 6.3.5.2</html:p>
	<html:p>FORMULA: (1.0) C10H13N5O13P3 (1.0) C5H10N2O3 (1.0) H2O (1.0) C10H12N4O8PS ==&gt;(1.0) H (1.0) C10H13N5O7P (1.0) H2O7P2 (1.0) C5H8NO4 (1.0) C10H13N5O7PS </html:p>
	<html:p>KEGG_DIRECTION: forward</html:p>
	<html:p>KBASE_DIRECTION: reversible</html:p>
	<html:p>STRUNIPROT: 1</html:p>
	<html:p>EQUATION: (1) 6-Thioxanthine 5-monophosphate[c] + (1) ATP[c] + (1) H2O[c] + (1) L-Glutamine[c] &lt;=&gt; (1) 6-Thioguanosine monophosphate[c] + (1) AMP[c] + (1) H+[c] + (1) L-Glutamate[c] + (1) PPi[c]</html:p>
</notes>
<listOfReactants>
	<speciesReference species="cpd00053_c0" stoichiometry="1.0" name="L-Glutamine_c0_C5H10N2O3"/>
	<speciesReference species="cpd00002_c0" stoichiometry="1.0" name="ATP_c0_C10H13N5O13P3"/>
	<speciesReference species="cpd00001_c0" stoichiometry="1.0" name="H2O_c0_H2O"/>
	<speciesReference species="cpd16422_c0" stoichiometry="1.0" name="6-Thioxanthine 5-monophosphate_C10H12N4O8PS"/>
</listOfReactants>
<listOfProducts>
	<speciesReference species="cpd00012_c0" stoichiometry="1.0" name="PPi_c0_H2O7P2"/>
	<speciesReference species="cpd00018_c0" stoichiometry="1.0" name="AMP_c0_C10H13N5O7P"/>
	<speciesReference species="cpd16423_c0" stoichiometry="1.0" name="6-Thioguanosine monophosphate_C10H13N5O7PS"/>
	<speciesReference species="cpd00023_c0" stoichiometry="1.0" name="L-Glutamate_c0_C5H8NO4"/>
	<speciesReference species="cpd00067_c0" stoichiometry="1.0" name="H_c0_H"/>
</listOfProducts>
</reaction>
	<reaction id="rxn03068_c0" name="(R)-2,3-Dihydroxy-3-methylbutanoate:NADP+_oxidoreductase_c0"  reversible="true">
<notes>
	<html:p>ISJPI: 1</html:p>
	<html:p>GENE_ASSOCIATION: (kb|g.684.peg.1996)</html:p>
	<html:p>KEGG_REACTION: R04440</html:p>
	<html:p>KEGG_EC: 1.1.1.86</html:p>
	<html:p>FORMULA: (1.0) C5H9O4 (1.0) C21H26N7O17P3 &lt;==&gt;(1.0) C5H7O4 (1.0) H (1.0) C21H27N7O17P3 </html:p>
	<html:p>KEGG_DIRECTION: reversible</html:p>
	<html:p>KBASE_DIRECTION: reversible</html:p>
	<html:p>STRUNIPROT: 1</html:p>
	<html:p>PROTEIN_ASSOCIATION: (kb|g.684.peg.1996)</html:p>
	<html:p>PROTEIN_CLASS: </html:p>
</notes>
<listOfReactants>
	<speciesReference species="cpd02498_c0" stoichiometry="1.0" name="2_3-Dihydroxy-isovalerate_c0_C5H9O4"/>
	<speciesReference species="cpd00006_c0" stoichiometry="1.0" name="NADP_c0_C21H26N7O17P3"/>
</listOfReactants>
<listOfProducts>
	<speciesReference species="cpd00005_c0" stoichiometry="1.0" name="NADPH_c0_C21H27N7O17P3"/>
	<speciesReference species="cpd02569_c0" stoichiometry="1.0" name="2-Oxo-3-hydroxyisovalerate_c0_C5H7O4"/>
	<speciesReference species="cpd00067_c0" stoichiometry="1.0" name="H_c0_H"/>
</listOfProducts>
</reaction>
	<reaction id="rxn11773" name="Reaction Added from: gene association: original name:6-thioguanosine monophosphate:diphosphate added from:Arthrobacter_aurescens_TC1_SEED_model"  reversible="false">
<notes>
	<html:p>ISJPI: 1</html:p>
	<html:p>KEGG_REACTION: R08245</html:p>
	<html:p>KEGG_EC: 2.4.2.8</html:p>
	<html:p>FORMULA: (1.0) C5H5N5S (1.0) C5H10O14P3 ==&gt;(1.0) H2O7P2 (1.0) C10H13N5O7PS </html:p>
	<html:p>KEGG_DIRECTION: forward</html:p>
	<html:p>KBASE_DIRECTION: reversible</html:p>
	<html:p>STRUNIPROT: 1</html:p>
	<html:p>EQUATION: (1) PRPP[c] + (1) Thioguanine[c] &lt;=&gt; (1) 6-Thioguanosine monophosphate[c] + (1) PPi[c]</html:p>
</notes>
<listOfReactants>
	<speciesReference species="cpd04809_c0" stoichiometry="1.0" name="Thioguanine_C5H5N5S"/>
	<speciesReference species="cpd00103_c0" stoichiometry="1.0" name="PRPP_c0_C5H10O14P3"/>
</listOfReactants>
<listOfProducts>
	<speciesReference species="cpd00012_c0" stoichiometry="1.0" name="PPi_c0_H2O7P2"/>
	<speciesReference species="cpd16423_c0" stoichiometry="1.0" name="6-Thioguanosine monophosphate_C10H13N5O7PS"/>
</listOfProducts>
</reaction>
	<reaction id="R_rxn06099_c0" name="Steryl_ester_acylhydrolase_c0"  reversible="true">
<notes>
	<html:p>GENE_ASSOCIATION: fig|6666666.440926.peg.576</html:p>
	<html:p>PROTEIN_ASSOCIATION: fig|6666666.440926.peg.576</html:p>
</notes>
<listOfReactants>
	<speciesReference species="M_cpd11979_c0" stoichiometry="1.0" name="Steryl_ester_c0"/>
	<speciesReference species="M_cpd00001_c0" stoichiometry="1.0" name="H2O_c0"/>
</listOfReactants>
<listOfProducts>
	<speciesReference species="M_cpd00301_c0" stoichiometry="1.0" name="Sterol_c0"/>
	<speciesReference species="M_cpd00067_c0" stoichiometry="1.0" name="H_plus__c0"/>
	<speciesReference species="M_cpd00049_c0" stoichiometry="1.0" name="Carboxylic_acid_c0"/>
</listOfProducts>
</reaction>
	<reaction id="rxn10314_c0" name="anteisopentadecanoyl-lipoteichoic_acid_synthesis_(n=24),_linked,_N-acetylglucosamine_substituted_c0"  reversible="true">
<notes>
	<html:p>GENE_ASSOCIATION: (kb|g.684.peg.1263)</html:p>
	<html:p>FORMULA: (1.0) C117H228O135P24 (24.0) C17H25N3O17P2 &lt;==&gt;(1.0) C309H540N24O255P24 (24.0) C9H12N2O12P2 </html:p>
	<html:p>PROTEIN_ASSOCIATION: (kb|g.684.peg.1263)</html:p>
	<html:p>PROTEIN_CLASS: </html:p>
</notes>
<listOfReactants>
	<speciesReference species="cpd00037_c0" stoichiometry="24.0" name="UDP-N-acetylglucosamine_c0_C17H25N3O17P2"/>
	<speciesReference species="cpd15753_c0" stoichiometry="1.0" name="Anteisopentadecanoyllipoteichoic_acid_n=24__linked__unsubstituted_c0_C117H228O135P24"/>
</listOfReactants>
<listOfProducts>
	<speciesReference species="cpd00014_c0" stoichiometry="24.0" name="UDP_c0_C9H12N2O12P2"/>
	<speciesReference species="cpd15771_c0" stoichiometry="1.0" name="Anteisopentadecanoyllipoteichoic_acid_n=24__linked__N-acetyl-D-glucosamine_c0_C309H540N24O255P24"/>
</listOfProducts>
</reaction>
	<reaction id="rxn11777" name="Reaction Added from: gene association: original name:rxn11777 added from:Arthrobacter_aurescens_TC1_SEED_model"  reversible="false">
<notes>
	<html:p>ISJPI: 1</html:p>
	<html:p>KEGG_REACTION: R08249</html:p>
	<html:p>KEGG_EC: NOEC</html:p>
	<html:p>FORMULA: (1.0) H2O (1.0) C8H9N3O2 ==&gt;(1.0) H (1.0) C6H4NO2 (1.0) C2H6N2O </html:p>
	<html:p>KEGG_DIRECTION: forward</html:p>
	<html:p>KBASE_DIRECTION: reversible</html:p>
	<html:p>STRUNIPROT: 0</html:p>
	<html:p>EQUATION: (1) H2O[c] + (1) N-Acetylisoniazid[c] &lt;=&gt; (1) Acetylhydrazine[c] + (1) H+[c] + (1) Isonicotinic acid[c]</html:p>
</notes>
<listOfReactants>
	<speciesReference species="cpd00001_c0" stoichiometry="1.0" name="H2O_c0_H2O"/>
	<speciesReference species="cpd04751_c0" stoichiometry="1.0" name="N-Acetylisoniazid_C8H9N3O2"/>
</listOfReactants>
<listOfProducts>
	<speciesReference species="cpd04624_c0" stoichiometry="1.0" name="Acetylhydrazine_C2H6N2O"/>
	<speciesReference species="cpd04623_c0" stoichiometry="1.0" name="Isonicotinic acid_C6H4NO2"/>
	<speciesReference species="cpd00067_c0" stoichiometry="1.0" name="H_c0_H"/>
</listOfProducts>
</reaction>
	<reaction id="rxn00299_c0" name="GTP_7,8-8,9-dihydrolase_c0"  reversible="false">
<notes>
	<html:p>ISJPI: 1</html:p>
	<html:p>GENE_ASSOCIATION: (kb|g.684.peg.790)</html:p>
	<html:p>KEGG_REACTION: R00424</html:p>
	<html:p>KEGG_EC: 3.5.4.16</html:p>
	<html:p>FORMULA: (1.0) C10H13N5O14P3 (1.0) H2O ==&gt;(1.0) H (1.0) C9H13N5O13P3 (1.0) CHO2 </html:p>
	<html:p>KEGG_DIRECTION: NA</html:p>
	<html:p>KBASE_DIRECTION: forward</html:p>
	<html:p>STRUNIPROT: 1</html:p>
	<html:p>PROTEIN_ASSOCIATION: (kb|g.684.peg.790)</html:p>
	<html:p>PROTEIN_CLASS: </html:p>
</notes>
<listOfReactants>
	<speciesReference species="cpd00001_c0" stoichiometry="1.0" name="H2O_c0_H2O"/>
	<speciesReference species="cpd00038_c0" stoichiometry="1.0" name="GTP_c0_C10H13N5O14P3"/>
</listOfReactants>
<listOfProducts>
	<speciesReference species="cpd00047_c0" stoichiometry="1.0" name="Formate_c0_CHO2"/>
	<speciesReference species="cpd00067_c0" stoichiometry="1.0" name="H_c0_H"/>
	<speciesReference species="cpd02978_c0" stoichiometry="1.0" name="7_8-Dihydroneopterin_3-triphosphate_c0_C9H13N5O13P3"/>
</listOfProducts>
</reaction>
	<reaction id="R_rxn00428_c0" name="dichloromethane_chloride_lyase_adding_H2O_chloride_hydrolysing_formaldehyde_forming_c0"  reversible="true">
<notes>
	<html:p>GENE_ASSOCIATION: (fig|6666666.440926.peg.1458 or fig|6666666.440926.peg.34)</html:p>
	<html:p>PROTEIN_ASSOCIATION: (fig|6666666.440926.peg.1458 or fig|6666666.440926.peg.34)</html:p>
</notes>
<listOfReactants>
	<speciesReference species="M_cpd01530_c0" stoichiometry="1.0" name="Dichloromethane_c0"/>
	<speciesReference species="M_cpd00001_c0" stoichiometry="1.0" name="H2O_c0"/>
</listOfReactants>
<listOfProducts>
	<speciesReference species="M_cpd00067_c0" stoichiometry="2.0" name="H_plus__c0"/>
	<speciesReference species="M_cpd00099_c0" stoichiometry="2.0" name="Cl__c0"/>
	<speciesReference species="M_cpd00055_c0" stoichiometry="1.0" name="Formaldehyde_c0"/>
</listOfProducts>
</reaction>
	<reaction id="rxn02450" name="Reaction Added from: gene association: original name:L-2-Lysophosphatidylethanolamine aldehydohydrolase added from:Arthrobacter_aurescens_TC1_SEED_model"  reversible="false">
<notes>
	<html:p>ISJPI: 1</html:p>
	<html:p>KEGG_REACTION: R03417</html:p>
	<html:p>KEGG_EC: 3.1.1.5</html:p>
	<html:p>FORMULA: (1.0) C6H12NO7PR (1.0) H2O ==&gt;(1.0) C5H14NO6P (1.0) CO2R </html:p>
	<html:p>KEGG_DIRECTION: forward</html:p>
	<html:p>KBASE_DIRECTION: reversible</html:p>
	<html:p>STRUNIPROT: 0</html:p>
	<html:p>EQUATION: (1) H2O[c] + (1) L-1-Lysophosphatidylethanolamine[c] &lt;=&gt; (1) Carboxylic acid[c] + (1) Glycerophosphoethanolamine[c]</html:p>
</notes>
<listOfReactants>
	<speciesReference species="cpd00001_c0" stoichiometry="1.0" name="H2O_c0_H2O"/>
	<speciesReference species="cpd03557_c0" stoichiometry="1.0" name="L-1-Lysophosphatidylethanolamine_C6H12NO7PR"/>
</listOfReactants>
<listOfProducts>
	<speciesReference species="cpd00908_c0" stoichiometry="1.0" name="Glycerophosphoethanolamine_c0_C5H14NO6P"/>
	<speciesReference species="cpd00049_c0" stoichiometry="1.0" name="Carboxylic acid_CO2R"/>
</listOfProducts>
</reaction>
	<reaction id="rxn05425_c0" name="10-methyl-undecanoyl-ACP:malonyl-[acyl-carrier-protein]_C-acyltransferase_(decarboxylating)_c0"  reversible="false">
<notes>
	<html:p>GENE_ASSOCIATION: () and (kb|g.684.peg.1194 or kb|g.684.peg.1186)</html:p>
	<html:p>FORMULA: (1.0) H (1.0) C23H43N2O8PRS (1.0) C14H22N2O10PRS ==&gt;(1.0) C11H21N2O7PRS (1.0) C25H45N2O9PRS (1.0) CO2 </html:p>
	<html:p>PROTEIN_ASSOCIATION: () and (kb|g.684.peg.1194 or kb|g.684.peg.1186)</html:p>
	<html:p>PROTEIN_CLASS: ,</html:p>
</notes>
<listOfReactants>
	<speciesReference species="cpd11561_c0" stoichiometry="1.0" name="10-methyl-undecanoyl-ACP_c0_C23H43N2O8PRS"/>
	<speciesReference species="cpd11492_c0" stoichiometry="1.0" name="Malonyl-acyl-carrierprotein-_c0_C14H22N2O10PRS"/>
	<speciesReference species="cpd00067_c0" stoichiometry="1.0" name="H_c0_H"/>
</listOfReactants>
<listOfProducts>
	<speciesReference species="cpd00011_c0" stoichiometry="1.0" name="CO2_c0_CO2"/>
	<speciesReference species="cpd11562_c0" stoichiometry="1.0" name="12-methyl-3-oxo-tridecanoyl-ACP_c0_C25H45N2O9PRS"/>
	<speciesReference species="cpd11493_c0" stoichiometry="1.0" name="ACP_c0_C11H21N2O7PRS"/>
</listOfProducts>
</reaction>
	<reaction id="rxn00273" name="Reaction Added from: gene association: original name:Acetyl-CoA:glycine C-acetyltransferase added from:Arthrobacter_aurescens_TC1_SEED_model"  reversible="true">
<notes>
	<html:p>FORMULA: (1.0) C23H35N7O17P3S (1.0) C2H5NO2 &lt;==&gt;(1.0) C4H7NO3 (1.0) C21H33N7O16P3S </html:p>
	<html:p>EQUATION: (1) Acetyl-CoA[c] + (1) Glycine[c] &lt;=&gt; (1) 2-Amino-acetoacetate[c] + (1) CoA[c]</html:p>
</notes>
<listOfReactants>
	<speciesReference species="cpd00033_c0" stoichiometry="1.0" name="Glycine_c0_C2H5NO2"/>
	<speciesReference species="cpd00022_c0" stoichiometry="1.0" name="Acetyl-CoA_c0_C23H35N7O17P3S"/>
</listOfReactants>
<listOfProducts>
	<speciesReference species="cpd02053_c0" stoichiometry="1.0" name="2-Amino-acetoacetate_C4H7NO3"/>
	<speciesReference species="cpd00010_c0" stoichiometry="1.0" name="CoA_c0_C21H33N7O16P3S"/>
</listOfProducts>
</reaction>
	<reaction id="rxn04673_c0" name="rxn04673_c0"  reversible="false">
<notes>
	<html:p>ISJPI: 1</html:p>
	<html:p>GENE_ASSOCIATION: (kb|g.684.peg.2975)</html:p>
	<html:p>KEGG_REACTION: R06858</html:p>
	<html:p>KEGG_EC: NOEC</html:p>
	<html:p>FORMULA: (1.0) C20H40O7P2 (1.0) C11H7O4 &lt;==&gt;(1.0) H (1.0) C30H44O2 (1.0) H2O7P2 (1.0) CO2 </html:p>
	<html:p>KEGG_DIRECTION: reversible</html:p>
	<html:p>KBASE_DIRECTION: forward</html:p>
	<html:p>STRUNIPROT: 0</html:p>
	<html:p>PROTEIN_ASSOCIATION: (kb|g.684.peg.2975)</html:p>
	<html:p>PROTEIN_CLASS: </html:p>
</notes>
<listOfReactants>
	<speciesReference species="cpd02295_c0" stoichiometry="1.0" name="1-4-Dihydroxy-2-naphthoate_c0_C11H7O4"/>
	<speciesReference species="cpd03214_c0" stoichiometry="1.0" name="Phytyl_diphosphate_c0_C20H40O7P2"/>
</listOfReactants>
<listOfProducts>
	<speciesReference species="cpd00011_c0" stoichiometry="1.0" name="CO2_c0_CO2"/>
	<speciesReference species="cpd09410_c0" stoichiometry="1.0" name="Demethylphylloquinone_c0_C30H44O2"/>
	<speciesReference species="cpd00012_c0" stoichiometry="1.0" name="PPi_c0_H2O7P2"/>
	<speciesReference species="cpd00067_c0" stoichiometry="1.0" name="H_c0_H"/>
</listOfProducts>
</reaction>
	<reaction id="rxn05620_c0" name="MOPS_transport_via_ABC_system_c0"  reversible="false">
<notes>
	<html:p>GENE_ASSOCIATION: () and (kb|g.684.peg.957) and (kb|g.684.peg.772)</html:p>
	<html:p>FORMULA: (1.0) C10H13N5O13P3 (1.0) H2O (1.0) C7H14NO4S ==&gt;(1.0) H (1.0) C7H14NO4S (1.0) HO4P (1.0) C10H13N5O10P2 </html:p>
	<html:p>PROTEIN_ASSOCIATION: () and (kb|g.684.peg.957) and (kb|g.684.peg.772)</html:p>
	<html:p>PROTEIN_CLASS: ,,</html:p>
</notes>
<listOfReactants>
	<speciesReference species="cpd00002_c0" stoichiometry="1.0" name="ATP_c0_C10H13N5O13P3"/>
	<speciesReference species="cpd00001_c0" stoichiometry="1.0" name="H2O_c0_H2O"/>
	<speciesReference species="cpd11575_e0" stoichiometry="1.0" name="MOPS_e0_C7H14NO4S"/>
</listOfReactants>
<listOfProducts>
	<speciesReference species="cpd00009_c0" stoichiometry="1.0" name="Phosphate_c0_HO4P"/>
	<speciesReference species="cpd00008_c0" stoichiometry="1.0" name="ADP_c0_C10H13N5O10P2"/>
	<speciesReference species="cpd00067_c0" stoichiometry="1.0" name="H_c0_H"/>
	<speciesReference species="cpd11575_c0" stoichiometry="1.0" name="MOPS_c0_C7H14NO4S"/>
</listOfProducts>
</reaction>
	<reaction id="rxn04633" name="Reaction Added from: gene association: original name:rxn04633 added from:Arthrobacter_aurescens_TC1_SEED_model"  reversible="false">
<notes>
	<html:p>ISJPI: 1</html:p>
	<html:p>KEGG_REACTION: R06818</html:p>
	<html:p>KEGG_EC: NOEC</html:p>
	<html:p>FORMULA: (1.0) C21H19O11 (1.0) C15H22N2O16P2 ==&gt;(1.0) C27H29O15 (1.0) C9H12N2O12P2 </html:p>
	<html:p>KEGG_DIRECTION: forward</html:p>
	<html:p>KBASE_DIRECTION: reversible</html:p>
	<html:p>STRUNIPROT: 0</html:p>
	<html:p>EQUATION: (1) Cyanidin 3-O-glucoside[c] + (1) UDP-L-rhamnose[c] &lt;=&gt; (1) Cyanidin 3-O-rutinoside[c] + (1) UDP[c]</html:p>
</notes>
<listOfReactants>
	<speciesReference species="cpd05511_c0" stoichiometry="1.0" name="Cyanidin 3-O-glucoside_C21H19O11"/>
	<speciesReference species="cpd01481_c0" stoichiometry="1.0" name="UDP-L-rhamnose_C15H22N2O16P2"/>
</listOfReactants>
<listOfProducts>
	<speciesReference species="cpd05527_c0" stoichiometry="1.0" name="Cyanidin 3-O-rutinoside_C27H29O15"/>
	<speciesReference species="cpd00014_c0" stoichiometry="1.0" name="UDP_c0_C9H12N2O12P2"/>
</listOfProducts>
</reaction>
	<reaction id="EX_cpd01092" name="EX_cpd01092"  reversible="true">
<notes>
	<html:p>FORMULA: (1.0) C4H6N4O3 &lt;==&gt;</html:p>
</notes>
<listOfReactants>
	<speciesReference species="cpd01092_e0" stoichiometry="1.0" name="Allantoin_e0_C4H6N4O3"/>
</listOfReactants>
</reaction>
	<reaction id="rxn01128" name="Reaction Added from: gene association: original name:dATP:cytidine 5-phosphotransferase added from:Arthrobacter_aurescens_TC1_SEED_model"  reversible="true">
<notes>
	<html:p>ISJPI: 1</html:p>
	<html:p>KEGG_REACTION: R01548</html:p>
	<html:p>KEGG_EC: 2.7.1.48</html:p>
	<html:p>FORMULA: (1.0) C10H13N5O12P3 (1.0) C9H13N3O5 &lt;==&gt;(1.0) C10H13N5O9P2 (1.0) C9H13N3O8P </html:p>
	<html:p>KEGG_DIRECTION: reversible</html:p>
	<html:p>KBASE_DIRECTION: reversible</html:p>
	<html:p>STRUNIPROT: 0</html:p>
	<html:p>EQUATION: (1) Cytidine[c] + (1) dATP[c] &lt;=&gt; (1) CMP[c] + (1) dADP[c]</html:p>
</notes>
<listOfReactants>
	<speciesReference species="cpd00367_c0" stoichiometry="1.0" name="Cytidine_c0_C9H13N3O5"/>
	<speciesReference species="cpd00115_c0" stoichiometry="1.0" name="dATP_c0_C10H13N5O12P3"/>
</listOfReactants>
<listOfProducts>
	<speciesReference species="cpd00177_c0" stoichiometry="1.0" name="dADP_c0_C10H13N5O9P2"/>
	<speciesReference species="cpd00046_c0" stoichiometry="1.0" name="CMP_c0_C9H13N3O8P"/>
</listOfProducts>
</reaction>
	<reaction id="rxn02056_c0" name="S-Adenosyl-L-methionine:uroporphyrin-III_C-methyltransferase_c0"  reversible="true">
<notes>
	<html:p>ISJPI: 1</html:p>
	<html:p>GENE_ASSOCIATION: (kb|g.684.peg.2045)</html:p>
	<html:p>KEGG_REACTION: R02864</html:p>
	<html:p>KEGG_EC: NOEC</html:p>
	<html:p>FORMULA: (1.0) C42H36FeN4O16 (2.0) H &lt;==&gt;(1.0) Fe (1.0) C42H38N4O16 </html:p>
	<html:p>KEGG_DIRECTION: reversible</html:p>
	<html:p>KBASE_DIRECTION: reversible</html:p>
	<html:p>STRUNIPROT: 0</html:p>
	<html:p>PROTEIN_ASSOCIATION: (kb|g.684.peg.2045)</html:p>
	<html:p>PROTEIN_CLASS: </html:p>
</notes>
<listOfReactants>
	<speciesReference species="cpd00557_c0" stoichiometry="1.0" name="Siroheme_c0_C42H36FeN4O16"/>
	<speciesReference species="cpd00067_c0" stoichiometry="2.0" name="H_c0_H"/>
</listOfReactants>
<listOfProducts>
	<speciesReference species="cpd03426_c0" stoichiometry="1.0" name="Sirohydrochlorin_c0_C42H38N4O16"/>
	<speciesReference species="cpd10515_c0" stoichiometry="1.0" name="Fe2_c0_Fe"/>
</listOfProducts>
</reaction>
	<reaction id="rxn05962" name="Reaction Added from: gene association: original name:2-Lysophosphatidylcholine acylhydrolase added from:Arthrobacter_aurescens_TC1_SEED_model"  reversible="false">
<notes>
	<html:p>ISJPI: 1</html:p>
	<html:p>KEGG_REACTION: R01309</html:p>
	<html:p>KEGG_EC: 3.1.1.5</html:p>
	<html:p>FORMULA: (2.0) H2O (1.0) C10H18NO8PR2 ==&gt;(2.0) H (1.0) C8H20NO6P (2.0) CO2R </html:p>
	<html:p>KEGG_DIRECTION: NA</html:p>
	<html:p>KBASE_DIRECTION: forward</html:p>
	<html:p>STRUNIPROT: 0</html:p>
	<html:p>EQUATION: (2) H2O[c] + (1) Lecithin[c] &lt;=&gt; (2) Carboxylic acid[c] + (1) Glycerophosphocholine[c] + (2) H+[c]</html:p>
</notes>
<listOfReactants>
	<speciesReference species="cpd11624_c0" stoichiometry="1.0" name="Lecithin_C10H18NO8PR2"/>
	<speciesReference species="cpd00001_c0" stoichiometry="2.0" name="H2O_c0_H2O"/>
</listOfReactants>
<listOfProducts>
	<speciesReference species="cpd00507_c0" stoichiometry="1.0" name="Glycerophosphocholine_c0_C8H20NO6P"/>
	<speciesReference species="cpd00067_c0" stoichiometry="2.0" name="H_c0_H"/>
	<speciesReference species="cpd00049_c0" stoichiometry="2.0" name="Carboxylic acid_CO2R"/>
</listOfProducts>
</reaction>
	<reaction id="rxn01129" name="Reaction Added from: gene association: original name:dATP:uridine 5-phosphotransferase added from:Arthrobacter_aurescens_TC1_SEED_model"  reversible="true">
<notes>
	<html:p>ISJPI: 1</html:p>
	<html:p>KEGG_REACTION: R01549</html:p>
	<html:p>KEGG_EC: 2.7.1.48</html:p>
	<html:p>FORMULA: (1.0) C10H13N5O12P3 (1.0) C9H12N2O6 &lt;==&gt;(1.0) C9H12N2O9P (1.0) C10H13N5O9P2 </html:p>
	<html:p>KEGG_DIRECTION: reversible</html:p>
	<html:p>KBASE_DIRECTION: reversible</html:p>
	<html:p>STRUNIPROT: 0</html:p>
	<html:p>EQUATION: (1) Uridine[c] + (1) dATP[c] &lt;=&gt; (1) UMP[c] + (1) dADP[c]</html:p>
</notes>
<listOfReactants>
	<speciesReference species="cpd00249_c0" stoichiometry="1.0" name="Uridine_c0_C9H12N2O6"/>
	<speciesReference species="cpd00115_c0" stoichiometry="1.0" name="dATP_c0_C10H13N5O12P3"/>
</listOfReactants>
<listOfProducts>
	<speciesReference species="cpd00177_c0" stoichiometry="1.0" name="dADP_c0_C10H13N5O9P2"/>
	<speciesReference species="cpd00091_c0" stoichiometry="1.0" name="UMP_c0_C9H12N2O9P"/>
</listOfProducts>
</reaction>
	<reaction id="rxn05964" name="Reaction Added from: gene association: original name:Phosphatidylcholine cholinephosphohydrolase added from:Arthrobacter_aurescens_TC1_SEED_model"  reversible="false">
<notes>
	<html:p>ISJPI: 1</html:p>
	<html:p>KEGG_REACTION: R01312</html:p>
	<html:p>KEGG_EC: 3.1.4.3</html:p>
	<html:p>FORMULA: (1.0) H2O (1.0) C10H18NO8PR2 ==&gt;(1.0) C5H6O5R2 (1.0) C5H14NO4P </html:p>
	<html:p>KEGG_DIRECTION: forward</html:p>
	<html:p>KBASE_DIRECTION: forward</html:p>
	<html:p>STRUNIPROT: 0</html:p>
	<html:p>EQUATION: (1) H2O[c] + (1) Lecithin[c] &lt;=&gt; (1) 1,2-Diacyl-sn-glycerol[c] + (1) Phosphocholine[c]</html:p>
</notes>
<listOfReactants>
	<speciesReference species="cpd11624_c0" stoichiometry="1.0" name="Lecithin_C10H18NO8PR2"/>
	<speciesReference species="cpd00001_c0" stoichiometry="1.0" name="H2O_c0_H2O"/>
</listOfReactants>
<listOfProducts>
	<speciesReference species="cpd11423_c0" stoichiometry="1.0" name="1,2-Diacyl-sn-glycerol_C5H6O5R2"/>
	<speciesReference species="cpd00457_c0" stoichiometry="1.0" name="Phosphocholine_C5H14NO4P"/>
</listOfProducts>
</reaction>
	<reaction id="rxn05368_c0" name="8-methyl-3-oxo-decanoyl-ACP:NADP+_oxidoreductase_c0"  reversible="true">
<notes>
	<html:p>GENE_ASSOCIATION: (kb|g.684.peg.4072 or kb|g.684.peg.289 or kb|g.684.peg.3291 or kb|g.684.peg.1991 or kb|g.684.peg.3771 or kb|g.684.peg.4166 or kb|g.684.peg.1342 or kb|g.684.peg.367 or kb|g.684.peg.1440 or kb|g.684.peg.4016 or kb|g.684.peg.1216 or kb|g.684.peg.2941 or kb|g.684.peg.1969 or kb|g.684.peg.4158 or kb|g.684.peg.1055)</html:p>
	<html:p>FORMULA: (1.0) H (1.0) C22H39N2O9PRS (1.0) C21H27N7O17P3 &lt;==&gt;(1.0) C22H41N2O9PRS (1.0) C21H26N7O17P3 </html:p>
	<html:p>PROTEIN_ASSOCIATION: (kb|g.684.peg.4072 or kb|g.684.peg.289 or kb|g.684.peg.3291 or kb|g.684.peg.1991 or kb|g.684.peg.3771 or kb|g.684.peg.4166 or kb|g.684.peg.1342 or kb|g.684.peg.367 or kb|g.684.peg.1440 or kb|g.684.peg.4016 or kb|g.684.peg.1216 or kb|g.684.peg.2941 or kb|g.684.peg.1969 or kb|g.684.peg.4158 or kb|g.684.peg.1055)</html:p>
	<html:p>PROTEIN_CLASS: </html:p>
</notes>
<listOfReactants>
	<speciesReference species="cpd00005_c0" stoichiometry="1.0" name="NADPH_c0_C21H27N7O17P3"/>
	<speciesReference species="cpd11504_c0" stoichiometry="1.0" name="8-methyl-3-oxo-decanoyl-ACP_c0_C22H39N2O9PRS"/>
	<speciesReference species="cpd00067_c0" stoichiometry="1.0" name="H_c0_H"/>
</listOfReactants>
<listOfProducts>
	<speciesReference species="cpd11505_c0" stoichiometry="1.0" name="8-methyl-3-hydroxy-decanoyl-ACP_c0_C22H41N2O9PRS"/>
	<speciesReference species="cpd00006_c0" stoichiometry="1.0" name="NADP_c0_C21H26N7O17P3"/>
</listOfProducts>
</reaction>
	<reaction id="rxn02835_c0" name="1-(5-phospho-D-ribosyl)-AMP_1,6-hydrolase_c0"  reversible="true">
<notes>
	<html:p>ISJPI: 1</html:p>
	<html:p>GENE_ASSOCIATION: (kb|g.684.peg.494) and (kb|g.684.peg.380)</html:p>
	<html:p>KEGG_REACTION: R04037</html:p>
	<html:p>KEGG_EC: 3.5.4.19</html:p>
	<html:p>FORMULA: (1.0) C15H21N5O14P2 (1.0) H2O &lt;==&gt;(1.0) C15H23N5O15P2 </html:p>
	<html:p>KEGG_DIRECTION: reversible</html:p>
	<html:p>KBASE_DIRECTION: reversible</html:p>
	<html:p>STRUNIPROT: 1</html:p>
	<html:p>PROTEIN_ASSOCIATION: (kb|g.684.peg.494) and (kb|g.684.peg.380)</html:p>
	<html:p>PROTEIN_CLASS: ,</html:p>
</notes>
<listOfReactants>
	<speciesReference species="cpd00001_c0" stoichiometry="1.0" name="H2O_c0_H2O"/>
	<speciesReference species="cpd01777_c0" stoichiometry="1.0" name="Phosphoribosyl-AMP_c0_C15H21N5O14P2"/>
</listOfReactants>
<listOfProducts>
	<speciesReference species="cpd02979_c0" stoichiometry="1.0" name="phosphoribosylformiminoaicar-phosphate_c0_C15H23N5O15P2"/>
</listOfProducts>
</reaction>
	<reaction id="rxn03908_c0" name="ATP:_4-(Cytidine_5-diphospho)-2-C-methyl-D-erythritol_c0"  reversible="true">
<notes>
	<html:p>ISJPI: 1</html:p>
	<html:p>GENE_ASSOCIATION: (kb|g.684.peg.185)</html:p>
	<html:p>KEGG_REACTION: R05634</html:p>
	<html:p>KEGG_EC: 2.7.1.148</html:p>
	<html:p>FORMULA: (1.0) C10H13N5O13P3 (1.0) C14H23N3O14P2 &lt;==&gt;(1.0) C14H23N3O17P3 (1.0) C10H13N5O10P2 </html:p>
	<html:p>KEGG_DIRECTION: reversible</html:p>
	<html:p>KBASE_DIRECTION: reversible</html:p>
	<html:p>STRUNIPROT: 1</html:p>
	<html:p>PROTEIN_ASSOCIATION: (kb|g.684.peg.185)</html:p>
	<html:p>PROTEIN_CLASS: </html:p>
</notes>
<listOfReactants>
	<speciesReference species="cpd00002_c0" stoichiometry="1.0" name="ATP_c0_C10H13N5O13P3"/>
	<speciesReference species="cpd08287_c0" stoichiometry="1.0" name="4--cytidine5-diphospho-2-C-methyl-D-erythritol_c0_C14H23N3O14P2"/>
</listOfReactants>
<listOfProducts>
	<speciesReference species="cpd08288_c0" stoichiometry="1.0" name="2-phospho-4--cytidine5-diphospho-2-C-methyl-D-erythritol_c0_C14H23N3O17P3"/>
	<speciesReference species="cpd00008_c0" stoichiometry="1.0" name="ADP_c0_C10H13N5O10P2"/>
</listOfProducts>
</reaction>
	<reaction id="rxn03084_c0" name="5-Phosphoribosylformylglycinamide:L-glutamine_amido-ligase_c0"  reversible="true">
<notes>
	<html:p>ISJPI: 1</html:p>
	<html:p>GENE_ASSOCIATION: (kb|g.684.peg.4769) and (kb|g.684.peg.4476) and (kb|g.684.peg.4686)</html:p>
	<html:p>KEGG_REACTION: R04463</html:p>
	<html:p>KEGG_EC: 6.3.5.3</html:p>
	<html:p>FORMULA: (1.0) C10H13N5O13P3 (1.0) C5H10N2O3 (1.0) C8H14N2O9P (1.0) H2O &lt;==&gt;(1.0) C8H16N3O8P (1.0) H (1.0) HO4P (1.0) C10H13N5O10P2 (1.0) C5H8NO4 </html:p>
	<html:p>KEGG_DIRECTION: reversible</html:p>
	<html:p>KBASE_DIRECTION: forward</html:p>
	<html:p>STRUNIPROT: 1</html:p>
	<html:p>PROTEIN_ASSOCIATION: (kb|g.684.peg.4769) and (kb|g.684.peg.4476) and (kb|g.684.peg.4686)</html:p>
	<html:p>PROTEIN_CLASS: ,,</html:p>
</notes>
<listOfReactants>
	<speciesReference species="cpd00053_c0" stoichiometry="1.0" name="L-Glutamine_c0_C5H10N2O3"/>
	<speciesReference species="cpd00002_c0" stoichiometry="1.0" name="ATP_c0_C10H13N5O13P3"/>
	<speciesReference species="cpd00001_c0" stoichiometry="1.0" name="H2O_c0_H2O"/>
	<speciesReference species="cpd02678_c0" stoichiometry="1.0" name="N-Formyl-GAR_c0_C8H14N2O9P"/>
</listOfReactants>
<listOfProducts>
	<speciesReference species="cpd00009_c0" stoichiometry="1.0" name="Phosphate_c0_HO4P"/>
	<speciesReference species="cpd02826_c0" stoichiometry="1.0" name="5-Phosphoribosylformylglycinamidine_c0_C8H16N3O8P"/>
	<speciesReference species="cpd00023_c0" stoichiometry="1.0" name="L-Glutamate_c0_C5H8NO4"/>
	<speciesReference species="cpd00008_c0" stoichiometry="1.0" name="ADP_c0_C10H13N5O10P2"/>
	<speciesReference species="cpd00067_c0" stoichiometry="1.0" name="H_c0_H"/>
</listOfProducts>
</reaction>
	<reaction id="R_rxn14090_c0" name="dimethylallyl_diphosphate_leachianone_G_2_dimethylallyltransferase_c0"  reversible="true">
<notes>
	<html:p>GENE_ASSOCIATION: fig|6666666.440926.peg.1635</html:p>
	<html:p>PROTEIN_ASSOCIATION: fig|6666666.440926.peg.1635</html:p>
</notes>
<listOfReactants>
	<speciesReference species="M_cpd18007_c0" stoichiometry="1.0" name="Leachianone_G_c0"/>
	<speciesReference species="M_cpd00202_c0" stoichiometry="1.0" name="DMAPP_c0"/>
</listOfReactants>
<listOfProducts>
	<speciesReference species="M_cpd00067_c0" stoichiometry="1.0" name="H_plus__c0"/>
	<speciesReference species="M_cpd18036_c0" stoichiometry="1.0" name="Sophoraflavanone_G_c0"/>
	<speciesReference species="M_cpd00012_c0" stoichiometry="1.0" name="PPi_c0"/>
</listOfProducts>
</reaction>
	<reaction id="rxn06817" name="Reaction Added from: gene association: original name:(5-Glutamyl)-peptide:amino-acid 5-glutamyltransferase added from:Arthrobacter_aurescens_TC1_SEED_model"  reversible="true">
<notes>
	<html:p>ISJPI: 1</html:p>
	<html:p>KEGG_REACTION: R04935</html:p>
	<html:p>KEGG_EC: 2.3.2.2</html:p>
	<html:p>FORMULA: (1.0) H (1.0) C9H11N3O6R2 (1.0) C4H9NO2Se &lt;==&gt;(1.0) C9H15N2O5Se (1.0) C4H6N2O3R2 </html:p>
	<html:p>KEGG_DIRECTION: NA</html:p>
	<html:p>KBASE_DIRECTION: reversible</html:p>
	<html:p>STRUNIPROT: 1</html:p>
	<html:p>EQUATION: (1) (5-L-Glutamyl)-peptide[c] + (1) H+[c] + (1) Se-Methylselenocysteine[c] &lt;=&gt; (1) 5-L-Glutamyl-Se-methylselenocysteine[c] + (1) Peptide[c]</html:p>
</notes>
<listOfReactants>
	<speciesReference species="cpd12271_c0" stoichiometry="1.0" name="(5-L-Glutamyl)-peptide_C9H11N3O6R2"/>
	<speciesReference species="cpd03390_c0" stoichiometry="1.0" name="Se-Methylselenocysteine_C4H9NO2Se"/>
	<speciesReference species="cpd00067_c0" stoichiometry="1.0" name="H_c0_H"/>
</listOfReactants>
<listOfProducts>
	<speciesReference species="cpd03394_c0" stoichiometry="1.0" name="5-L-Glutamyl-Se-methylselenocysteine_C9H15N2O5Se"/>
	<speciesReference species="cpd11608_c0" stoichiometry="1.0" name="Peptide_C4H6N2O3R2"/>
</listOfProducts>
</reaction>
	<reaction id="R_rxn06870_c0" name="Protein_L_serine_epimerase_c0"  reversible="true">
<notes>
	<html:p>GENE_ASSOCIATION: fig|6666666.440926.peg.2619</html:p>
	<html:p>PROTEIN_ASSOCIATION: fig|6666666.440926.peg.2619</html:p>
</notes>
<listOfReactants>
	<speciesReference species="M_cpd12044_c0" stoichiometry="1.0" name="Protein_serine_c0"/>
</listOfReactants>
<listOfProducts>
	<speciesReference species="M_cpd12868_c0" stoichiometry="1.0" name="Protein_D_serine_c0"/>
</listOfProducts>
</reaction>
	<reaction id="rxn01593" name="Reaction Added from: gene association: original name:ATP:streptomycin 6-phosphotransferase added from:Arthrobacter_aurescens_TC1_SEED_model"  reversible="false">
<notes>
	<html:p>ISJPI: 1</html:p>
	<html:p>KEGG_REACTION: R02225</html:p>
	<html:p>KEGG_EC: 2.7.1.72</html:p>
	<html:p>FORMULA: (1.0) C21H42N7O12 (1.0) C10H13N5O13P3 ==&gt;(1.0) C10H13N5O10P2 (1.0) C21H42N7O15P </html:p>
	<html:p>KEGG_DIRECTION: forward</html:p>
	<html:p>KBASE_DIRECTION: reversible</html:p>
	<html:p>STRUNIPROT: 1</html:p>
	<html:p>EQUATION: (1) ATP[c] + (1) Streptomycin[c] &lt;=&gt; (1) ADP[c] + (1) Streptomycin 6-phosphate[c]</html:p>
</notes>
<listOfReactants>
	<speciesReference species="cpd00328_c0" stoichiometry="1.0" name="Streptomycin_C21H42N7O12"/>
	<speciesReference species="cpd00002_c0" stoichiometry="1.0" name="ATP_c0_C10H13N5O13P3"/>
</listOfReactants>
<listOfProducts>
	<speciesReference species="cpd00838_c0" stoichiometry="1.0" name="Streptomycin 6-phosphate_C21H42N7O15P"/>
	<speciesReference species="cpd00008_c0" stoichiometry="1.0" name="ADP_c0_C10H13N5O10P2"/>
</listOfProducts>
</reaction>
	<reaction id="R_rxn09436_c0" name="fatty_acyl_ACP_synthase_n_C14_0ACP__mitochondrial_c0"  reversible="false">
<notes>
	<html:p>GENE_ASSOCIATION: Unknown</html:p>
	<html:p>PROTEIN_ASSOCIATION: Unknown</html:p>
</notes>
<listOfReactants>
	<speciesReference species="M_cpd00006_c0" stoichiometry="2.0" name="NADP_c0"/>
	<speciesReference species="M_cpd00011_c0" stoichiometry="1.0" name="CO2_c0"/>
	<speciesReference species="M_cpd11466_c0" stoichiometry="1.0" name="Myristoyl_ACP_c0"/>
	<speciesReference species="M_cpd11493_c0" stoichiometry="1.0" name="ACP_c0"/>
	<speciesReference species="M_cpd00001_c0" stoichiometry="1.0" name="H2O_c0"/>
</listOfReactants>
<listOfProducts>
	<speciesReference species="M_cpd11492_c0" stoichiometry="1.0" name="Malonyl_acyl_carrierprotein__c0"/>
	<speciesReference species="M_cpd00067_c0" stoichiometry="2.0" name="H_plus__c0"/>
	<speciesReference species="M_cpd00005_c0" stoichiometry="2.0" name="NADPH_c0"/>
	<speciesReference species="M_cpd11468_c0" stoichiometry="1.0" name="Dodecanoyl_ACP_c0"/>
</listOfProducts>
</reaction>
	<reaction id="rxn10062" name="Reaction Added from: gene association: original name:choline dehydrogenase (FAD-dependent) added from:Arthrobacter_aurescens_TC1_SEED_model"  reversible="true">
<notes>
	<html:p>FORMULA: (1.0) C27H31N9O15P2 (1.0) C5H14NO &lt;==&gt;(1.0) C5H12NO (1.0) C27H33N9O15P2 </html:p>
	<html:p>EQUATION: (1) Choline[c] + (1) FAD[c] &lt;=&gt; (1) Betaine aldehyde[c] + (1) FADH2[c]</html:p>
</notes>
<listOfReactants>
	<speciesReference species="cpd00015_c0" stoichiometry="1.0" name="FAD_c0_C27H31N9O15P2"/>
	<speciesReference species="cpd00098_c0" stoichiometry="1.0" name="Choline_c0_C5H14NO"/>
</listOfReactants>
<listOfProducts>
	<speciesReference species="cpd00447_c0" stoichiometry="1.0" name="Betaine_aldehyde_c0_C5H12NO"/>
	<speciesReference species="cpd00982_c0" stoichiometry="1.0" name="FADH2_c0_C27H33N9O15P2"/>
</listOfProducts>
</reaction>
	<reaction id="EX_cpd01080" name="EX_cpd01080"  reversible="true">
<notes>
	<html:p>FORMULA: (1.0) C18H35O2 &lt;==&gt;</html:p>
</notes>
<listOfReactants>
	<speciesReference species="cpd01080_e0" stoichiometry="1.0" name="ocdca_e0_C18H35O2"/>
</listOfReactants>
</reaction>
	<reaction id="rxn06591_c0" name="L-glutamate-semialdehyde:_NADP+_c0"  reversible="true">
<notes>
	<html:p>ISJPI: 1</html:p>
	<html:p>GENE_ASSOCIATION: (kb|g.684.peg.1267)</html:p>
	<html:p>KEGG_REACTION: R04109</html:p>
	<html:p>KEGG_EC: 1.2.1.70</html:p>
	<html:p>FORMULA: (1.0) C15H19N6O6R (1.0) H (1.0) C21H27N7O17P3 &lt;==&gt;(1.0) C10H12N5O3R (1.0) C21H26N7O17P3 (1.0) C5H9NO3 </html:p>
	<html:p>KEGG_DIRECTION: reversible</html:p>
	<html:p>KBASE_DIRECTION: reversible</html:p>
	<html:p>STRUNIPROT: 1</html:p>
	<html:p>PROTEIN_ASSOCIATION: (kb|g.684.peg.1267)</html:p>
	<html:p>PROTEIN_CLASS: </html:p>
</notes>
<listOfReactants>
	<speciesReference species="cpd00005_c0" stoichiometry="1.0" name="NADPH_c0_C21H27N7O17P3"/>
	<speciesReference species="cpd12227_c0" stoichiometry="1.0" name="L-Glutamyl-tRNA-Glu_c0_C15H19N6O6R"/>
	<speciesReference species="cpd00067_c0" stoichiometry="1.0" name="H_c0_H"/>
</listOfReactants>
<listOfProducts>
	<speciesReference species="cpd02345_c0" stoichiometry="1.0" name="L-Glutamate1-semialdehyde_c0_C5H9NO3"/>
	<speciesReference species="cpd11912_c0" stoichiometry="1.0" name="tRNA-Glu_c0_C10H12N5O3R"/>
	<speciesReference species="cpd00006_c0" stoichiometry="1.0" name="NADP_c0_C21H26N7O17P3"/>
</listOfProducts>
</reaction>
	<reaction id="rxn02449" name="Reaction Added from: gene association: original name:Guanosine 3-diphosphate 5-triphosphate 5-phosphohydrolase added from:Arthrobacter_aurescens_TC1_SEED_model"  reversible="true">
<notes>
	<html:p>ISJPI: 1</html:p>
	<html:p>KEGG_REACTION: R03409</html:p>
	<html:p>KEGG_EC: 3.6.1.11</html:p>
	<html:p>FORMULA: (1.0) C10H13N5O20P5 (1.0) H2O &lt;==&gt;(1.0) H (1.0) C10H13N5O17P4 (1.0) HO4P </html:p>
	<html:p>KEGG_DIRECTION: reversible</html:p>
	<html:p>KBASE_DIRECTION: forward</html:p>
	<html:p>STRUNIPROT: 0</html:p>
	<html:p>EQUATION: (1) Guanosine 5-triphosphate,3-diphosphate[c] + (1) H2O[c] &lt;=&gt; (1) Guanosine 3,5-bis(diphosphate)[c] + (1) H+[c] + (1) Phosphate[c]</html:p>
</notes>
<listOfReactants>
	<speciesReference species="cpd02740_c0" stoichiometry="1.0" name="Guanosine_5-triphosphate_3-diphosphate_c0_C10H13N5O20P5"/>
	<speciesReference species="cpd00001_c0" stoichiometry="1.0" name="H2O_c0_H2O"/>
</listOfReactants>
<listOfProducts>
	<speciesReference species="cpd00009_c0" stoichiometry="1.0" name="Phosphate_c0_HO4P"/>
	<speciesReference species="cpd00905_c0" stoichiometry="1.0" name="Guanosine 3,5-bis(diphosphate)_C10H13N5O17P4"/>
	<speciesReference species="cpd00067_c0" stoichiometry="1.0" name="H_c0_H"/>
</listOfProducts>
</reaction>
	<reaction id="rxn05952" name="Reaction Added from: gene association: original name:(5-Glutamyl)-peptide:amino-acid 5-glutamyltransferase added from:Arthrobacter_aurescens_TC1_SEED_model"  reversible="false">
<notes>
	<html:p>ISJPI: 1</html:p>
	<html:p>KEGG_REACTION: R01262</html:p>
	<html:p>KEGG_EC: 2.3.2.2</html:p>
	<html:p>FORMULA: (1.0) C10H16N3O6S (1.0) C2H3NO2R ==&gt;(1.0) C5H10N2O3S (1.0) C7H9N2O5R </html:p>
	<html:p>KEGG_DIRECTION: forward</html:p>
	<html:p>KBASE_DIRECTION: reversible</html:p>
	<html:p>STRUNIPROT: 1</html:p>
	<html:p>EQUATION: (1) GSH[c] + (1) L-Amino acid[c] &lt;=&gt; (1) (5-L-Glutamyl)-L-amino acid[c] + (1) Cys-Gly[c]</html:p>
</notes>
<listOfReactants>
	<speciesReference species="cpd00042_c0" stoichiometry="1.0" name="GSH_c0_C10H16N3O6S"/>
	<speciesReference species="cpd11623_c0" stoichiometry="1.0" name="L-Amino acid_C2H3NO2R"/>
</listOfReactants>
<listOfProducts>
	<speciesReference species="cpd01017_c0" stoichiometry="1.0" name="Cys-Gly_c0_C5H10N2O3S"/>
	<speciesReference species="cpd12381_c0" stoichiometry="1.0" name="(5-L-Glutamyl)-L-amino acid_C7H9N2O5R"/>
</listOfProducts>
</reaction>
	<reaction id="rxn05231_c0" name="Ribonucleotide_reductase:_ADP_c0"  reversible="true">
<notes>
	<html:p>ISJPI: 1</html:p>
	<html:p>GENE_ASSOCIATION: (kb|g.684.peg.1128) and (kb|g.684.peg.1791) and (kb|g.684.peg.1001)</html:p>
	<html:p>KEGG_REACTION: R02017</html:p>
	<html:p>KEGG_EC: NOEC</html:p>
	<html:p>FORMULA: (1.0) C6H9NO2R2S2 (1.0) C10H13N5O10P2 &lt;==&gt;(1.0) H2O (1.0) C6H7NO2R2S2 (1.0) C10H13N5O9P2 </html:p>
	<html:p>KEGG_DIRECTION: reversible</html:p>
	<html:p>KBASE_DIRECTION: forward</html:p>
	<html:p>STRUNIPROT: 0</html:p>
	<html:p>PROTEIN_ASSOCIATION: (kb|g.684.peg.1128) and (kb|g.684.peg.1791) and (kb|g.684.peg.1001)</html:p>
	<html:p>PROTEIN_CLASS: ,,</html:p>
</notes>
<listOfReactants>
	<speciesReference species="cpd11421_c0" stoichiometry="1.0" name="trdrd_c0_C6H9NO2R2S2"/>
	<speciesReference species="cpd00008_c0" stoichiometry="1.0" name="ADP_c0_C10H13N5O10P2"/>
</listOfReactants>
<listOfProducts>
	<speciesReference species="cpd11420_c0" stoichiometry="1.0" name="trdox_c0_C6H7NO2R2S2"/>
	<speciesReference species="cpd00001_c0" stoichiometry="1.0" name="H2O_c0_H2O"/>
	<speciesReference species="cpd00177_c0" stoichiometry="1.0" name="dADP_c0_C10H13N5O9P2"/>
</listOfProducts>
</reaction>
	<reaction id="rxn10262_c0" name="isopentadecanoyl-CDPdiacylglycerol:sn-glycerol-3-phosphate_3-phosphatidyltransferase_c0"  reversible="true">
<notes>
	<html:p>GENE_ASSOCIATION: (kb|g.684.peg.1798 or kb|g.684.peg.525 or kb|g.684.peg.983)</html:p>
	<html:p>FORMULA: (1.0) C42H75N3O15P2 (1.0) C3H8O6P &lt;==&gt;(1.0) C36H70O13P2 (1.0) C9H13N3O8P </html:p>
	<html:p>PROTEIN_ASSOCIATION: (kb|g.684.peg.1798 or kb|g.684.peg.525 or kb|g.684.peg.983)</html:p>
	<html:p>PROTEIN_CLASS: </html:p>
</notes>
<listOfReactants>
	<speciesReference species="cpd00080_c0" stoichiometry="1.0" name="Glycerol-3-phosphate_c0_C3H8O6P"/>
	<speciesReference species="cpd15686_c0" stoichiometry="1.0" name="CDP-1_2-diisopentadecanoylglycerol_c0_C42H75N3O15P2"/>
</listOfReactants>
<listOfProducts>
	<speciesReference species="cpd15719_c0" stoichiometry="1.0" name="Diisopentadecanoylphosphatidylglycerophosphate_c0_C36H70O13P2"/>
	<speciesReference species="cpd00046_c0" stoichiometry="1.0" name="CMP_c0_C9H13N3O8P"/>
</listOfProducts>
</reaction>
	<reaction id="rxn08806_c0" name="Lysophospholipase_L1_(2-acylglycerophosphoethanolamine,_n-C16:0)_(periplasm)_c0"  reversible="true">
<notes>
	<html:p>GENE_ASSOCIATION: (kb|g.684.peg.412 or kb|g.684.peg.1817)</html:p>
	<html:p>FORMULA: (1.0) H2O (1.0) C21H44NO7P &lt;==&gt;(1.0) C5H14NO6P (1.0) H (1.0) C16H31O2 </html:p>
	<html:p>PROTEIN_ASSOCIATION: (kb|g.684.peg.412 or kb|g.684.peg.1817)</html:p>
	<html:p>PROTEIN_CLASS: </html:p>
</notes>
<listOfReactants>
	<speciesReference species="cpd15316_c0" stoichiometry="1.0" name="1-Acyl-sn-glycero-3-phosphoethanolamine_hexadecanoyl_c0_C21H44NO7P"/>
	<speciesReference species="cpd00001_c0" stoichiometry="1.0" name="H2O_c0_H2O"/>
</listOfReactants>
<listOfProducts>
	<speciesReference species="cpd00908_c0" stoichiometry="1.0" name="Glycerophosphoethanolamine_c0_C5H14NO6P"/>
	<speciesReference species="cpd00214_c0" stoichiometry="1.0" name="Palmitate_c0_C16H31O2"/>
	<speciesReference species="cpd00067_c0" stoichiometry="1.0" name="H_c0_H"/>
</listOfProducts>
</reaction>
	<reaction id="R_rxn07680_c0" name="R07890_c0"  reversible="true">
<notes>
	<html:p>GENE_ASSOCIATION: (fig|6666666.440926.peg.3327 or fig|6666666.440926.peg.1835 or fig|6666666.440926.peg.1127)</html:p>
	<html:p>PROTEIN_ASSOCIATION: (fig|6666666.440926.peg.3327 or fig|6666666.440926.peg.1835 or fig|6666666.440926.peg.1127)</html:p>
</notes>
<listOfReactants>
	<speciesReference species="M_cpd00003_c0" stoichiometry="1.0" name="NAD_c0"/>
	<speciesReference species="M_cpd15045_c0" stoichiometry="1.0" name="3_Hydroxy_OPC8_CoA_c0"/>
</listOfReactants>
<listOfProducts>
	<speciesReference species="M_cpd15046_c0" stoichiometry="1.0" name="3_Oxo_OPC8_CoA_c0"/>
	<speciesReference species="M_cpd00067_c0" stoichiometry="1.0" name="H_plus__c0"/>
	<speciesReference species="M_cpd00004_c0" stoichiometry="1.0" name="NADH_c0"/>
</listOfProducts>
</reaction>
	<reaction id="rxn01636_c0" name="N2-Acetyl-L-ornithine:L-glutamate_N-acetyltransferase_c0"  reversible="true">
<notes>
	<html:p>ISJPI: 1</html:p>
	<html:p>GENE_ASSOCIATION: (kb|g.684.peg.277)</html:p>
	<html:p>KEGG_REACTION: R02282</html:p>
	<html:p>KEGG_EC: 2.3.1.35</html:p>
	<html:p>FORMULA: (1.0) C5H8NO4 (1.0) C7H14N2O3 &lt;==&gt;(1.0) C7H9NO5 (1.0) C5H13N2O2 </html:p>
	<html:p>KEGG_DIRECTION: reversible</html:p>
	<html:p>KBASE_DIRECTION: reversible</html:p>
	<html:p>STRUNIPROT: 0</html:p>
	<html:p>PROTEIN_ASSOCIATION: (kb|g.684.peg.277)</html:p>
	<html:p>PROTEIN_CLASS: </html:p>
</notes>
<listOfReactants>
	<speciesReference species="cpd00023_c0" stoichiometry="1.0" name="L-Glutamate_c0_C5H8NO4"/>
	<speciesReference species="cpd00342_c0" stoichiometry="1.0" name="N-Acetylornithine_c0_C7H14N2O3"/>
</listOfReactants>
<listOfProducts>
	<speciesReference species="cpd00477_c0" stoichiometry="1.0" name="N-Acetyl-L-glutamate_c0_C7H9NO5"/>
	<speciesReference species="cpd00064_c0" stoichiometry="1.0" name="Ornithine_c0_C5H13N2O2"/>
</listOfProducts>
</reaction>
	<reaction id="R_rxn00257_c0" name="acetyl_CoA_oxaloacetate_C_acetyltransferase_pro_S_carboxymethyl_forming__ADP_phosphorylating_c0"  reversible="true">
<notes>
	<html:p>GENE_ASSOCIATION: fig|6666666.440926.peg.1436</html:p>
	<html:p>PROTEIN_ASSOCIATION: fig|6666666.440926.peg.1436</html:p>
</notes>
<listOfReactants>
	<speciesReference species="M_cpd00137_c0" stoichiometry="1.0" name="Citrate_c0"/>
	<speciesReference species="M_cpd00010_c0" stoichiometry="1.0" name="CoA_c0"/>
	<speciesReference species="M_cpd00002_c0" stoichiometry="1.0" name="ATP_c0"/>
</listOfReactants>
<listOfProducts>
	<speciesReference species="M_cpd00008_c0" stoichiometry="1.0" name="ADP_c0"/>
	<speciesReference species="M_cpd00032_c0" stoichiometry="1.0" name="Oxaloacetate_c0"/>
	<speciesReference species="M_cpd00009_c0" stoichiometry="1.0" name="Phosphate_c0"/>
	<speciesReference species="M_cpd00022_c0" stoichiometry="1.0" name="Acetyl_CoA_c0"/>
</listOfProducts>
</reaction>
	<reaction id="rxn05173_c0" name="L-Arabinose-ABC_transport_c0"  reversible="false">
<notes>
	<html:p>GENE_ASSOCIATION: (kb|g.684.peg.4357 or kb|g.684.peg.575)</html:p>
	<html:p>FORMULA: (1.0) C10H13N5O13P3 (1.0) C5H10O5 (1.0) H2O ==&gt;(1.0) H (1.0) C5H10O5 (1.0) HO4P (1.0) C10H13N5O10P2 </html:p>
	<html:p>PROTEIN_ASSOCIATION: (kb|g.684.peg.4357 or kb|g.684.peg.575)</html:p>
	<html:p>PROTEIN_CLASS: </html:p>
</notes>
<listOfReactants>
	<speciesReference species="cpd00224_e0" stoichiometry="1.0" name="L-Arabinose_e0_C5H10O5"/>
	<speciesReference species="cpd00002_c0" stoichiometry="1.0" name="ATP_c0_C10H13N5O13P3"/>
	<speciesReference species="cpd00001_c0" stoichiometry="1.0" name="H2O_c0_H2O"/>
</listOfReactants>
<listOfProducts>
	<speciesReference species="cpd00009_c0" stoichiometry="1.0" name="Phosphate_c0_HO4P"/>
	<speciesReference species="cpd00224_c0" stoichiometry="1.0" name="L-Arabinose_c0_C5H10O5"/>
	<speciesReference species="cpd00008_c0" stoichiometry="1.0" name="ADP_c0_C10H13N5O10P2"/>
	<speciesReference species="cpd00067_c0" stoichiometry="1.0" name="H_c0_H"/>
</listOfProducts>
</reaction>
	<reaction id="rxn01142" name="Reaction Added from: gene association: original name:Creatine amidinohydrolase added from:Arthrobacter_aurescens_TC1_SEED_model"  reversible="false">
<notes>
	<html:p>ISJPI: 1</html:p>
	<html:p>KEGG_REACTION: R01566</html:p>
	<html:p>KEGG_EC: 3.5.3.3</html:p>
	<html:p>FORMULA: (1.0) H2O (1.0) C4H9N3O2 &lt;==&gt;(1.0) C3H7NO2 (1.0) CH4N2O </html:p>
	<html:p>KEGG_DIRECTION: reversible</html:p>
	<html:p>KBASE_DIRECTION: forward</html:p>
	<html:p>STRUNIPROT: 1</html:p>
	<html:p>EQUATION: (1) Creatine[c] + (1) H2O[c] &lt;=&gt; (1) Sarcosine[c] + (1) Urea[c]</html:p>
</notes>
<listOfReactants>
	<speciesReference species="cpd00250_c0" stoichiometry="1.0" name="Creatine_C4H9N3O2"/>
	<speciesReference species="cpd00001_c0" stoichiometry="1.0" name="H2O_c0_H2O"/>
</listOfReactants>
<listOfProducts>
	<speciesReference species="cpd00073_c0" stoichiometry="1.0" name="Urea_c0_CH4N2O"/>
	<speciesReference species="cpd00183_c0" stoichiometry="1.0" name="Sarcosine_c0_C3H7NO2"/>
</listOfProducts>
</reaction>
	<reaction id="rxn04650" name="Reaction Added from: gene association: original name:4-carboxymethylenebut-2-en-4-olide lactonohydrolase added from:Arthrobacter_aurescens_TC1_SEED_model"  reversible="true">
<notes>
	<html:p>ISJPI: 1</html:p>
	<html:p>KEGG_REACTION: R06835</html:p>
	<html:p>KEGG_EC: 3.1.1.45</html:p>
	<html:p>FORMULA: (1.0) H2O (1.0) C6HO4Cl2 &lt;==&gt;(1.0) H (1.0) C6H2O5Cl2 </html:p>
	<html:p>KEGG_DIRECTION: reversible</html:p>
	<html:p>KBASE_DIRECTION: forward</html:p>
	<html:p>STRUNIPROT: 0</html:p>
	<html:p>EQUATION: (1) 2,5-Dichloro-carboxymethylenebut-2-en-4-olide[c] + (1) H2O[c] &lt;=&gt; (1) 2,5-Dichloro-4-oxohex-2-enedioate[c] + (1) H+[c]</html:p>
</notes>
<listOfReactants>
	<speciesReference species="cpd09313_c0" stoichiometry="1.0" name="2,5-Dichloro-carboxymethylenebut-2-en-4-olide_C6HO4Cl2"/>
	<speciesReference species="cpd00001_c0" stoichiometry="1.0" name="H2O_c0_H2O"/>
</listOfReactants>
<listOfProducts>
	<speciesReference species="cpd09314_c0" stoichiometry="1.0" name="2,5-Dichloro-4-oxohex-2-enedioate_C6H2O5Cl2"/>
	<speciesReference species="cpd00067_c0" stoichiometry="1.0" name="H_c0_H"/>
</listOfProducts>
</reaction>
	<reaction id="rxn_ethylamine_to_aminoethanol" name="C2H8N + H2O  -. C2H8NO +H2"  reversible="false">
<notes>
	<html:p>FORMULA: C2H8N + H2O  -&gt; C2H8NO +H2</html:p>
	<html:p>FORMULA2: cpd00591 + cpd00001 -&gt; cpd00162 + (2)cpd00067</html:p>
</notes>
<listOfReactants>
	<speciesReference species="cpd00591_c0" stoichiometry="1.0" name="Ethylamine_C2H8N"/>
	<speciesReference species="cpd00001_c0" stoichiometry="1.0" name="H2O_c0_H2O"/>
</listOfReactants>
<listOfProducts>
	<speciesReference species="cpd00162_c0" stoichiometry="1.0" name="Aminoethanol_c0_C2H8NO"/>
	<speciesReference species="cpd00067_c0" stoichiometry="2.0" name="H_c0_H"/>
</listOfProducts>
</reaction>
	<reaction id="rxn08084_c0" name="1-tetradecanoyl-sn-glycerol_3-phosphate_O-acyltransferase_(n-C14:0)_c0"  reversible="true">
<notes>
	<html:p>GENE_ASSOCIATION: (kb|g.684.peg.954 or kb|g.684.peg.1145 or kb|g.684.peg.1606 or kb|g.684.peg.878)</html:p>
	<html:p>FORMULA: (1.0) C25H47N2O8PRS (1.0) C17H34O7P &lt;==&gt;(1.0) C31H60O8P (1.0) C11H21N2O7PRS </html:p>
	<html:p>PROTEIN_ASSOCIATION: (kb|g.684.peg.954 or kb|g.684.peg.1145 or kb|g.684.peg.1606 or kb|g.684.peg.878)</html:p>
	<html:p>PROTEIN_CLASS: </html:p>
</notes>
<listOfReactants>
	<speciesReference species="cpd11466_c0" stoichiometry="1.0" name="Myristoyl-ACP_c0_C25H47N2O8PRS"/>
	<speciesReference species="cpd15331_c0" stoichiometry="1.0" name="1-tetradecanoyl-sn-glycerol_3-phosphate_c0_C17H34O7P"/>
</listOfReactants>
<listOfProducts>
	<speciesReference species="cpd15522_c0" stoichiometry="1.0" name="1_2-ditetradecanoyl-sn-glycerol_3-phosphate_c0_C31H60O8P"/>
	<speciesReference species="cpd11493_c0" stoichiometry="1.0" name="ACP_c0_C11H21N2O7PRS"/>
</listOfProducts>
</reaction>
	<reaction id="rxn03325" name="Reaction Added from: gene association: original name:Acyl-CoA:isopenicillin N N-acyltransferase added from:Arthrobacter_aurescens_TC1_SEED_model"  reversible="false">
<notes>
	<html:p>ISJPI: 1</html:p>
	<html:p>KEGG_REACTION: R04868</html:p>
	<html:p>KEGG_EC: 2.3.1.164</html:p>
	<html:p>FORMULA: (1.0) C14H20N3O6S (1.0) C29H39N7O17P3S (1.0) H2O ==&gt;(1.0) H (1.0) C6H10NO4 (1.0) C21H33N7O16P3S (1.0) C16H17N2O4S </html:p>
	<html:p>KEGG_DIRECTION: NA</html:p>
	<html:p>KBASE_DIRECTION: forward</html:p>
	<html:p>STRUNIPROT: 0</html:p>
	<html:p>EQUATION: (1) H2O[c] + (1) Isopenicillin N[c] + (1) Phenylacetyl-CoA[c] &lt;=&gt; (1) CoA[c] + (1) H+[c] + (1) L-2-Aminoadipate[c] + (1) Penicillin G[c]</html:p>
</notes>
<listOfReactants>
	<speciesReference species="cpd03296_c0" stoichiometry="1.0" name="Isopenicillin N_C14H20N3O6S"/>
	<speciesReference species="cpd00001_c0" stoichiometry="1.0" name="H2O_c0_H2O"/>
	<speciesReference species="cpd00452_c0" stoichiometry="1.0" name="Phenylacetyl-CoA_c0_C29H39N7O17P3S"/>
</listOfReactants>
<listOfProducts>
	<speciesReference species="cpd00705_c0" stoichiometry="1.0" name="L-2-Aminoadipate_C6H10NO4"/>
	<speciesReference species="cpd03292_c0" stoichiometry="1.0" name="Penicillin G_C16H17N2O4S"/>
	<speciesReference species="cpd00010_c0" stoichiometry="1.0" name="CoA_c0_C21H33N7O16P3S"/>
	<speciesReference species="cpd00067_c0" stoichiometry="1.0" name="H_c0_H"/>
</listOfProducts>
</reaction>
	<reaction id="rxn00297" name="UDP-N-acetyl-D-glucosamine 2-epimerase added from:Arthrobacter_aurescens_TC1_SEED_model"  reversible="true">
<notes>
	<html:p>RXN_LB: -1000.0</html:p>
	<html:p>EQUATION: (1) UDP-N-acetylglucosamine[c] &lt;=&gt; (1) UDP-N-acetyl-D-mannosamine[c]</html:p>
	<html:p>RXN_UB: 1000.0</html:p>
</notes>
<listOfReactants>
	<speciesReference species="cpd00037_c0" stoichiometry="1.0" name="UDP-N-acetylglucosamine_c0_C17H25N3O17P2"/>
</listOfReactants>
<listOfProducts>
	<speciesReference species="cpd00861_c0" stoichiometry="1.0" name="UDP-N-acetyl-D-mannosamine_C17H25N3O17P2"/>
</listOfProducts>
</reaction>
	<reaction id="rxn10043_c0" name="cytochrome-c_oxidase_(H+/e-_=_2)_c0"  reversible="true">
<notes>
	<html:p>GENE_ASSOCIATION: () and (kb|g.684.peg.1428 or kb|g.684.peg.3217) and (kb|g.684.peg.1399 or kb|g.684.peg.1419) and (kb|g.684.peg.1066)</html:p>
	<html:p>FORMULA: (6.0) H (0.5) O2 (2.0) C42H52FeN8O6S2 &lt;==&gt;(1.0) H2O (2.0) C42H52FeN8O6S2 (4.0) H </html:p>
	<html:p>PROTEIN_ASSOCIATION: () and (kb|g.684.peg.1428 or kb|g.684.peg.3217) and (kb|g.684.peg.1399 or kb|g.684.peg.1419) and (kb|g.684.peg.1066)</html:p>
	<html:p>PROTEIN_CLASS: ,,,</html:p>
</notes>
<listOfReactants>
	<speciesReference species="cpd00110_c0" stoichiometry="2.0" name="Cytochrome_c2_c0_C42H52FeN8O6S2"/>
	<speciesReference species="cpd00007_c0" stoichiometry="0.5" name="O2_c0_O2"/>
	<speciesReference species="cpd00067_c0" stoichiometry="6.0" name="H_c0_H"/>
</listOfReactants>
<listOfProducts>
	<speciesReference species="cpd00067_e0" stoichiometry="4.0" name="H_e0_H"/>
	<speciesReference species="cpd00001_c0" stoichiometry="1.0" name="H2O_c0_H2O"/>
	<speciesReference species="cpd00109_c0" stoichiometry="2.0" name="Cytochrome_c3_c0_C42H52FeN8O6S2"/>
</listOfProducts>
</reaction>
	<reaction id="rxn04653" name="Reaction Added from: gene association: original name:4-carboxymethylenebut-2-en-4-olide lactonohydrolase added from:Arthrobacter_aurescens_TC1_SEED_model"  reversible="true">
<notes>
	<html:p>ISJPI: 1</html:p>
	<html:p>KEGG_REACTION: R06838</html:p>
	<html:p>KEGG_EC: 3.1.1.45</html:p>
	<html:p>FORMULA: (1.0) C6H3O4 (1.0) H2O &lt;==&gt;(1.0) H (1.0) C6H4O5 </html:p>
	<html:p>KEGG_DIRECTION: reversible</html:p>
	<html:p>KBASE_DIRECTION: forward</html:p>
	<html:p>STRUNIPROT: 0</html:p>
	<html:p>EQUATION: (1) H2O[c] + (1) trans-4-Carboxymethylenebut-2-en-4-olide[c] &lt;=&gt; (1) H+[c] + (1) Maleylacetate[c]</html:p>
</notes>
<listOfReactants>
	<speciesReference species="cpd00001_c0" stoichiometry="1.0" name="H2O_c0_H2O"/>
	<speciesReference species="cpd09317_c0" stoichiometry="1.0" name="trans-4-Carboxymethylenebut-2-en-4-olide_C6H3O4"/>
</listOfReactants>
<listOfProducts>
	<speciesReference species="cpd01498_c0" stoichiometry="1.0" name="Maleylacetate_C6H4O5"/>
	<speciesReference species="cpd00067_c0" stoichiometry="1.0" name="H_c0_H"/>
</listOfProducts>
</reaction>
	<reaction id="rxn06831" name="Reaction Added from: gene association: original name:s-adenosylmethione:2-demethylmenaquinol methyltransferase added from:Arthrobacter_aurescens_TC1_SEED_model"  reversible="true">
<notes>
	<html:p>ISJPI: 1</html:p>
	<html:p>KEGG_REACTION: R04993</html:p>
	<html:p>KEGG_EC: NOEC</html:p>
	<html:p>FORMULA: (1.0) H (1.0) C45H62O2 (1.0) C15H23N6O5S &lt;==&gt;(1.0) C14H20N6O5S (1.0) C46H66O2 </html:p>
	<html:p>KEGG_DIRECTION: reversible</html:p>
	<html:p>KBASE_DIRECTION: forward</html:p>
	<html:p>STRUNIPROT: 0</html:p>
	<html:p>EQUATION: (1) 2dmmq7[c] + (1) H+[c] + (1) S-Adenosyl-L-methionine[c] &lt;=&gt; (1) S-Adenosyl-homocysteine[c] + (1) mql7[c]</html:p>
</notes>
<listOfReactants>
	<speciesReference species="cpd00017_c0" stoichiometry="1.0" name="S-Adenosyl-L-methionine_c0_C15H23N6O5S"/>
	<speciesReference species="cpd11425_c0" stoichiometry="1.0" name="2dmmq7_C45H62O2"/>
	<speciesReference species="cpd00067_c0" stoichiometry="1.0" name="H_c0_H"/>
</listOfReactants>
<listOfProducts>
	<speciesReference species="cpd11451_c0" stoichiometry="1.0" name="mql7_C46H66O2"/>
	<speciesReference species="cpd00019_c0" stoichiometry="1.0" name="S-Adenosyl-homocysteine_c0_C14H20N6O5S"/>
</listOfProducts>
</reaction>
	<reaction id="rxn04658" name="Reaction Added from: gene association: original name:rxn04658 added from:Arthrobacter_aurescens_TC1_SEED_model"  reversible="false">
<notes>
	<html:p>ISJPI: 1</html:p>
	<html:p>KEGG_REACTION: R06843</html:p>
	<html:p>KEGG_EC: NOEC</html:p>
	<html:p>FORMULA: (1.0) C21H27N7O17P3 (1.0) C8H12NO8P ==&gt;(1.0) C21H26N7O17P3 (1.0) HO4P (1.0) C8H12NO4 </html:p>
	<html:p>KEGG_DIRECTION: NA</html:p>
	<html:p>KBASE_DIRECTION: forward</html:p>
	<html:p>STRUNIPROT: 0</html:p>
	<html:p>EQUATION: (1) N2-Acetyl-L-aminoadipyl-delta-phosphate[c] + (1) NADPH[c] &lt;=&gt; (1) N2-Acetyl-L-aminoadipate semialdehyde[c] + (1) NADP[c] + (1) Phosphate[c]</html:p>
</notes>
<listOfReactants>
	<speciesReference species="cpd00005_c0" stoichiometry="1.0" name="NADPH_c0_C21H27N7O17P3"/>
	<speciesReference species="cpd09350_c0" stoichiometry="1.0" name="N2-Acetyl-L-aminoadipyl-delta-phosphate_C8H12NO8P"/>
</listOfReactants>
<listOfProducts>
	<speciesReference species="cpd00009_c0" stoichiometry="1.0" name="Phosphate_c0_HO4P"/>
	<speciesReference species="cpd09351_c0" stoichiometry="1.0" name="N2-Acetyl-L-aminoadipate semialdehyde_C8H12NO4"/>
	<speciesReference species="cpd00006_c0" stoichiometry="1.0" name="NADP_c0_C21H26N7O17P3"/>
</listOfProducts>
</reaction>
	<reaction id="R_rxn03923_c0" name="acetyl_phosphate_sulfite_S_acetyltransferase_acyl_phosphate_hydrolysing__2_oxoethyl_forming_c0"  reversible="true">
<notes>
	<html:p>GENE_ASSOCIATION: (fig|6666666.440926.peg.4788 or fig|6666666.440926.peg.1697)</html:p>
	<html:p>PROTEIN_ASSOCIATION: (fig|6666666.440926.peg.4788 or fig|6666666.440926.peg.1697)</html:p>
</notes>
<listOfReactants>
	<speciesReference species="M_cpd00460_c0" stoichiometry="1.0" name="Sulfoacetaldehyde_c0"/>
	<speciesReference species="M_cpd00009_c0" stoichiometry="1.0" name="Phosphate_c0"/>
</listOfReactants>
<listOfProducts>
	<speciesReference species="M_cpd00196_c0" stoichiometry="1.0" name="Acetylphosphate_c0"/>
	<speciesReference species="M_cpd00081_c0" stoichiometry="1.0" name="Sulfite_c0"/>
</listOfProducts>
</reaction>
	<reaction id="R_rxn02026_c0" name="serine_phosphoethanolamine_ethanolaminephosphohydrolase_c0"  reversible="true">
<notes>
	<html:p>GENE_ASSOCIATION: fig|6666666.440926.peg.687</html:p>
	<html:p>PROTEIN_ASSOCIATION: fig|6666666.440926.peg.687</html:p>
</notes>
<listOfReactants>
	<speciesReference species="M_cpd02415_c0" stoichiometry="1.0" name="Serine_phosphoethanolamine_c0"/>
	<speciesReference species="M_cpd00001_c0" stoichiometry="1.0" name="H2O_c0"/>
</listOfReactants>
<listOfProducts>
	<speciesReference species="M_cpd00067_c0" stoichiometry="1.0" name="H_plus__c0"/>
	<speciesReference species="M_cpd00285_c0" stoichiometry="1.0" name="Phosphoethanolamine_c0"/>
	<speciesReference species="M_cpd00054_c0" stoichiometry="1.0" name="L_Serine_c0"/>
</listOfProducts>
</reaction>
	<reaction id="rxn02320_c0" name="5-Amino-2-oxopentanoate:2-oxoglutarate_aminotransferase_c0"  reversible="true">
<notes>
	<html:p>ISJPI: 1</html:p>
	<html:p>GENE_ASSOCIATION: (kb|g.684.peg.29) and (kb|g.684.peg.3856)</html:p>
	<html:p>KEGG_REACTION: R03243</html:p>
	<html:p>KEGG_EC: 2.6.1.9</html:p>
	<html:p>FORMULA: (1.0) C5H4O5 (1.0) C6H12N3O4P &lt;==&gt;(1.0) C5H8NO4 (1.0) C6H8N2O5P </html:p>
	<html:p>KEGG_DIRECTION: reversible</html:p>
	<html:p>KBASE_DIRECTION: reversible</html:p>
	<html:p>STRUNIPROT: 1</html:p>
	<html:p>PROTEIN_ASSOCIATION: (kb|g.684.peg.29) and (kb|g.684.peg.3856)</html:p>
	<html:p>PROTEIN_CLASS: ,</html:p>
</notes>
<listOfReactants>
	<speciesReference species="cpd00807_c0" stoichiometry="1.0" name="L-histidinol-phosphate_c0_C6H12N3O4P"/>
	<speciesReference species="cpd00024_c0" stoichiometry="1.0" name="2-Oxoglutarate_c0_C5H4O5"/>
</listOfReactants>
<listOfProducts>
	<speciesReference species="cpd00930_c0" stoichiometry="1.0" name="imidazole_acetol-phosphate_c0_C6H8N2O5P"/>
	<speciesReference species="cpd00023_c0" stoichiometry="1.0" name="L-Glutamate_c0_C5H8NO4"/>
</listOfProducts>
</reaction>
	<reaction id="rxn03644_c0" name="rxn03644_c0"  reversible="true">
<notes>
	<html:p>ISJPI: 0</html:p>
	<html:p>GENE_ASSOCIATION: (kb|g.684.peg.4636)</html:p>
	<html:p>KEGG_REACTION: R05339</html:p>
	<html:p>KEGG_EC: NOEC</html:p>
	<html:p>FORMULA: (1.0) C6H12O9P &lt;==&gt;(1.0) C6H12O9P </html:p>
	<html:p>KEGG_DIRECTION: reversible</html:p>
	<html:p>KBASE_DIRECTION: reversible</html:p>
	<html:p>STRUNIPROT: 0</html:p>
	<html:p>PROTEIN_ASSOCIATION: (kb|g.684.peg.4636)</html:p>
	<html:p>PROTEIN_CLASS: </html:p>
</notes>
<listOfReactants>
	<speciesReference species="cpd03583_c0" stoichiometry="1.0" name="D-arabino-6-Phospho-hex-3-ulose_c0_C6H12O9P"/>
</listOfReactants>
<listOfProducts>
	<speciesReference species="cpd00072_c0" stoichiometry="1.0" name="D-fructose-6-phosphate_c0_C6H12O9P"/>
</listOfProducts>
</reaction>
	<reaction id="rxn00281" name="Reaction Added from: gene association: original name:rxn00281 added from:Arthrobacter_aurescens_TC1_SEED_model"  reversible="true">
<notes>
	<html:p>FORMULA: (1.0) C23H35N7O17P3S (1.0) C3H7NO2 &lt;==&gt;(1.0) C5H9NO3 (1.0) C21H33N7O16P3S </html:p>
	<html:p>EQUATION: (1) Acetyl-CoA[c] + (1) L-Alanine[c] &lt;=&gt; (1) 2-Amino-4-oxopentanoate[c] + (1) CoA[c]</html:p>
</notes>
<listOfReactants>
	<speciesReference species="cpd00035_c0" stoichiometry="1.0" name="L-Alanine_c0_C3H7NO2"/>
	<speciesReference species="cpd00022_c0" stoichiometry="1.0" name="Acetyl-CoA_c0_C23H35N7O17P3S"/>
</listOfReactants>
<listOfProducts>
	<speciesReference species="cpd02121_c0" stoichiometry="1.0" name="2-Amino-4-oxopentanoate_C5H9NO3"/>
	<speciesReference species="cpd00010_c0" stoichiometry="1.0" name="CoA_c0_C21H33N7O16P3S"/>
</listOfProducts>
</reaction>
	<reaction id="R_rxn00404_c0" name="L_Arginine_glycine_amidinotransferase_c0"  reversible="true">
<notes>
	<html:p>GENE_ASSOCIATION: fig|6666666.440926.peg.2146</html:p>
	<html:p>PROTEIN_ASSOCIATION: fig|6666666.440926.peg.2146</html:p>
</notes>
<listOfReactants>
	<speciesReference species="M_cpd00051_c0" stoichiometry="1.0" name="L_Arginine_c0"/>
	<speciesReference species="M_cpd00033_c0" stoichiometry="1.0" name="Glycine_c0"/>
</listOfReactants>
<listOfProducts>
	<speciesReference species="M_cpd00064_c0" stoichiometry="1.0" name="Ornithine_c0"/>
	<speciesReference species="M_cpd00451_c0" stoichiometry="1.0" name="Glycocyamine_c0"/>
</listOfProducts>
</reaction>
	<reaction id="rxn08818_c0" name="Lysophospholipase_L2_(2-acylglycerophosphotidate,_n-C14:0)_c0"  reversible="true">
<notes>
	<html:p>GENE_ASSOCIATION: (kb|g.684.peg.412 or kb|g.684.peg.1817)</html:p>
	<html:p>FORMULA: (1.0) H2O (1.0) C17H34O7P &lt;==&gt;(1.0) C14H27O2 (1.0) H (1.0) C3H8O6P </html:p>
	<html:p>PROTEIN_ASSOCIATION: (kb|g.684.peg.412 or kb|g.684.peg.1817)</html:p>
	<html:p>PROTEIN_CLASS: </html:p>
</notes>
<listOfReactants>
	<speciesReference species="cpd00001_c0" stoichiometry="1.0" name="H2O_c0_H2O"/>
	<speciesReference species="cpd15363_c0" stoichiometry="1.0" name="2-tetradecanoyl-sn-glycerol_3-phosphate_c0_C17H34O7P"/>
</listOfReactants>
<listOfProducts>
	<speciesReference species="cpd00080_c0" stoichiometry="1.0" name="Glycerol-3-phosphate_c0_C3H8O6P"/>
	<speciesReference species="cpd03847_c0" stoichiometry="1.0" name="Myristic_acid_c0_C14H27O2"/>
	<speciesReference species="cpd00067_c0" stoichiometry="1.0" name="H_c0_H"/>
</listOfProducts>
</reaction>
	<reaction id="rxn08713_c0" name="heptosyltransferase_IV_(LPS_core_synthesis)_c0"  reversible="false">
<notes>
	<html:p>GENE_ASSOCIATION: </html:p>
	<html:p>FORMULA: (1.0) C169H295N2O94P4 (1.0) C17H25N5O16P2 ==&gt;(1.0) C176H307N2O100P4 (1.0) C10H13N5O10P2 </html:p>
	<html:p>PROTEIN_ASSOCIATION: </html:p>
	<html:p>PROTEIN_CLASS: </html:p>
</notes>
<listOfReactants>
	<speciesReference species="cpd03831_c0" stoichiometry="1.0" name="ADP-L-glycero-D-manno-heptose_c0_C17H25N5O16P2"/>
	<speciesReference species="cpd15477_c0" stoichiometry="1.0" name="glucosyl-glucosyl-galactosyl-glucosyl-inner_core_oligosaccharide_lipid_A_c0_C169H295N2O94P4"/>
</listOfReactants>
<listOfProducts>
	<speciesReference species="cpd15432_c0" stoichiometry="1.0" name="core_oligosaccharide_lipid_A_c0_C176H307N2O100P4"/>
	<speciesReference species="cpd00008_c0" stoichiometry="1.0" name="ADP_c0_C10H13N5O10P2"/>
</listOfProducts>
</reaction>
	<reaction id="rxn02466" name="Reaction Added from: gene association: original name:2-Hydroxybutane-1,2,4-tricarboxylate hydro-lyase added from:Arthrobacter_aurescens_TC1_SEED_model"  reversible="true">
<notes>
	<html:p>ISJPI: 1</html:p>
	<html:p>KEGG_REACTION: R03444</html:p>
	<html:p>KEGG_EC: 4.2.1.79</html:p>
	<html:p>FORMULA: (1.0) C7H7O7 &lt;==&gt;(1.0) C7H5O6 (1.0) H2O </html:p>
	<html:p>KEGG_DIRECTION: reversible</html:p>
	<html:p>KBASE_DIRECTION: reversible</html:p>
	<html:p>STRUNIPROT: 0</html:p>
	<html:p>EQUATION: (1) Homocitrate[c] &lt;=&gt; (1) H2O[c] + (1) cis-Homoaconitate[c]</html:p>
</notes>
<listOfReactants>
	<speciesReference species="cpd00919_c0" stoichiometry="1.0" name="Homocitrate_C7H7O7"/>
</listOfReactants>
<listOfProducts>
	<speciesReference species="cpd02483_c0" stoichiometry="1.0" name="cis-Homoaconitate_C7H5O6"/>
	<speciesReference species="cpd00001_c0" stoichiometry="1.0" name="H2O_c0_H2O"/>
</listOfProducts>
</reaction>
	<reaction id="rxn08656_c0" name="Glycolate_oxidase_c0"  reversible="false">
<notes>
	<html:p>GENE_ASSOCIATION: () and (kb|g.684.peg.4556) and ()</html:p>
	<html:p>FORMULA: (1.0) C51H72O2 (1.0) C2H3O3 ==&gt;(1.0) C51H74O2 (1.0) C2HO3 </html:p>
	<html:p>PROTEIN_ASSOCIATION: () and (kb|g.684.peg.4556) and ()</html:p>
	<html:p>PROTEIN_CLASS: ,,</html:p>
</notes>
<listOfReactants>
	<speciesReference species="cpd00139_c0" stoichiometry="1.0" name="Glycolate_c0_C2H3O3"/>
	<speciesReference species="cpd15500_c0" stoichiometry="1.0" name="Menaquinone_8_c0_C51H72O2"/>
</listOfReactants>
<listOfProducts>
	<speciesReference species="cpd00040_c0" stoichiometry="1.0" name="Glyoxalate_c0_C2HO3"/>
	<speciesReference species="cpd15499_c0" stoichiometry="1.0" name="Menaquinol_8_c0_C51H74O2"/>
</listOfProducts>
</reaction>
	<reaction id="rxn03796" name="Reaction Added from: gene association: original name:rxn03796 added from:Arthrobacter_aurescens_TC1_SEED_model"  reversible="true">
<notes>
	<html:p>ISJPI: 1</html:p>
	<html:p>KEGG_REACTION: R05506</html:p>
	<html:p>KEGG_EC: 2.3.1.16</html:p>
	<html:p>FORMULA: (1.0) C21H33N7O16P3S (1.0) C30H39N7O18P3S &lt;==&gt;(1.0) C28H37N7O17P3S (1.0) C23H35N7O17P3S </html:p>
	<html:p>KEGG_DIRECTION: reversible</html:p>
	<html:p>KBASE_DIRECTION: reversible</html:p>
	<html:p>STRUNIPROT: 0</html:p>
	<html:p>EQUATION: (1) Benzoyl acetyl-CoA[c] + (1) CoA[c] &lt;=&gt; (1) Acetyl-CoA[c] + (1) Benzoyl-CoA[c]</html:p>
</notes>
<listOfReactants>
	<speciesReference species="cpd04390_c0" stoichiometry="1.0" name="Benzoyl acetyl-CoA_C30H39N7O18P3S"/>
	<speciesReference species="cpd00010_c0" stoichiometry="1.0" name="CoA_c0_C21H33N7O16P3S"/>
</listOfReactants>
<listOfProducts>
	<speciesReference species="cpd00022_c0" stoichiometry="1.0" name="Acetyl-CoA_c0_C23H35N7O17P3S"/>
	<speciesReference species="cpd00401_c0" stoichiometry="1.0" name="Benzoyl-CoA_C28H37N7O17P3S"/>
</listOfProducts>
</reaction>
	<reaction id="rxn05979" name="Reaction Added from: gene association: original name:(S)-2-Hydroxy-acid:oxygen 2-oxidoreductase added from:Arthrobacter_aurescens_TC1_SEED_model"  reversible="false">
<notes>
	<html:p>ISJPI: 1</html:p>
	<html:p>KEGG_REACTION: R01341</html:p>
	<html:p>KEGG_EC: 1.1.3.15</html:p>
	<html:p>FORMULA: (1.0) O2 (1.0) C2H2O3R ==&gt;(1.0) H2O2 (1.0) C2O3R </html:p>
	<html:p>KEGG_DIRECTION: NA</html:p>
	<html:p>KBASE_DIRECTION: forward</html:p>
	<html:p>STRUNIPROT: 0</html:p>
	<html:p>EQUATION: (1) (S)-2-Hydroxyacid[c] + (1) O2[c] &lt;=&gt; (1) 2-Oxo acid[c] + (1) H2O2[c]</html:p>
</notes>
<listOfReactants>
	<speciesReference species="cpd12147_c0" stoichiometry="1.0" name="(S)-2-Hydroxyacid_C2H2O3R"/>
	<speciesReference species="cpd00007_c0" stoichiometry="1.0" name="O2_c0_O2"/>
</listOfReactants>
<listOfProducts>
	<speciesReference species="cpd11625_c0" stoichiometry="1.0" name="2-Oxo acid_C2O3R"/>
	<speciesReference species="cpd00025_c0" stoichiometry="1.0" name="H2O2_c0_H2O2"/>
</listOfProducts>
</reaction>
	<reaction id="rxn06820" name="Reaction Added from: gene association: original name:O-Phosphorylhomoserine succinate-lyase (adding cysteine) added from:Arthrobacter_aurescens_TC1_SEED_model"  reversible="false">
<notes>
	<html:p>ISJPI: 1</html:p>
	<html:p>KEGG_REACTION: R04944</html:p>
	<html:p>KEGG_EC: 2.5.1.48</html:p>
	<html:p>FORMULA: (1.0) C3H7NO2Se (1.0) C4H9NO6P ==&gt;(1.0) H (1.0) C7H14N2O4Se (1.0) HO4P </html:p>
	<html:p>KEGG_DIRECTION: forward</html:p>
	<html:p>KBASE_DIRECTION: reversible</html:p>
	<html:p>STRUNIPROT: 1</html:p>
	<html:p>EQUATION: (1) O-Phosphorylhomoserine[c] + (1) Selenocysteine[c] &lt;=&gt; (1) H+[c] + (1) Phosphate[c] + (1) Selenocystathionine[c]</html:p>
</notes>
<listOfReactants>
	<speciesReference species="cpd03389_c0" stoichiometry="1.0" name="Selenocysteine_C3H7NO2Se"/>
	<speciesReference species="cpd12751_c0" stoichiometry="1.0" name="O-Phosphorylhomoserine_C4H9NO6P"/>
</listOfReactants>
<listOfProducts>
	<speciesReference species="cpd00009_c0" stoichiometry="1.0" name="Phosphate_c0_HO4P"/>
	<speciesReference species="cpd03398_c0" stoichiometry="1.0" name="Selenocystathionine_C7H14N2O4Se"/>
	<speciesReference species="cpd00067_c0" stoichiometry="1.0" name="H_c0_H"/>
</listOfProducts>
</reaction>
	<reaction id="rxn00770_c0" name="ATP:D-ribose-5-phosphate_pyrophosphotransferase_c0"  reversible="true">
<notes>
	<html:p>ISJPI: 1</html:p>
	<html:p>GENE_ASSOCIATION: (kb|g.684.peg.588)</html:p>
	<html:p>KEGG_REACTION: R01049</html:p>
	<html:p>KEGG_EC: 2.7.6.1</html:p>
	<html:p>FORMULA: (1.0) C10H13N5O13P3 (1.0) C5H10O8P &lt;==&gt;(1.0) C10H13N5O7P (1.0) C5H10O14P3 </html:p>
	<html:p>KEGG_DIRECTION: reversible</html:p>
	<html:p>KBASE_DIRECTION: reversible</html:p>
	<html:p>STRUNIPROT: 1</html:p>
	<html:p>PROTEIN_ASSOCIATION: (kb|g.684.peg.588)</html:p>
	<html:p>PROTEIN_CLASS: </html:p>
</notes>
<listOfReactants>
	<speciesReference species="cpd00002_c0" stoichiometry="1.0" name="ATP_c0_C10H13N5O13P3"/>
	<speciesReference species="cpd00101_c0" stoichiometry="1.0" name="ribose-5-phosphate_c0_C5H10O8P"/>
</listOfReactants>
<listOfProducts>
	<speciesReference species="cpd00018_c0" stoichiometry="1.0" name="AMP_c0_C10H13N5O7P"/>
	<speciesReference species="cpd00103_c0" stoichiometry="1.0" name="PRPP_c0_C5H10O14P3"/>
</listOfProducts>
</reaction>
	<reaction id="rxn06823" name="Reaction Added from: gene association: original name:Cyanoglycoside glucohydrolase added from:Arthrobacter_aurescens_TC1_SEED_model"  reversible="false">
<notes>
	<html:p>ISJPI: 1</html:p>
	<html:p>KEGG_REACTION: R04949</html:p>
	<html:p>KEGG_EC: 3.2.1.21</html:p>
	<html:p>FORMULA: (1.0) H2O (1.0) C8H11NO6R2 ==&gt;(1.0) C6H12O6 (1.0) C2HNOR2 </html:p>
	<html:p>KEGG_DIRECTION: NA</html:p>
	<html:p>KBASE_DIRECTION: forward</html:p>
	<html:p>STRUNIPROT: 1</html:p>
	<html:p>EQUATION: (1) Cyanoglycoside[c] + (1) H2O[c] &lt;=&gt; (1) Cyanohydrin[c] + (1) D-Glucose[c]</html:p>
</notes>
<listOfReactants>
	<speciesReference species="cpd12755_c0" stoichiometry="1.0" name="Cyanoglycoside_C8H11NO6R2"/>
	<speciesReference species="cpd00001_c0" stoichiometry="1.0" name="H2O_c0_H2O"/>
</listOfReactants>
<listOfProducts>
	<speciesReference species="cpd12754_c0" stoichiometry="1.0" name="Cyanohydrin_C2HNOR2"/>
	<speciesReference species="cpd00027_c0" stoichiometry="1.0" name="D-Glucose_c0_C6H12O6"/>
</listOfProducts>
</reaction>
	<reaction id="rxn05607_c0" name="maltose_transport_via_PEP:Pyr_PTS_c0"  reversible="true">
<notes>
	<html:p>GENE_ASSOCIATION: (kb|g.684.peg.2691 or kb|g.684.peg.3546) and (kb|g.684.peg.3442) and () and ()</html:p>
	<html:p>FORMULA: (1.0) C12H22O11 (1.0) C3H3O6P &lt;==&gt;(1.0) C3H3O3 (1.0) C12H22O14P </html:p>
	<html:p>PROTEIN_ASSOCIATION: (kb|g.684.peg.2691 or kb|g.684.peg.3546) and (kb|g.684.peg.3442) and () and ()</html:p>
	<html:p>PROTEIN_CLASS: ,,,</html:p>
</notes>
<listOfReactants>
	<speciesReference species="cpd00061_c0" stoichiometry="1.0" name="Phosphoenolpyruvate_c0_C3H3O6P"/>
	<speciesReference species="cpd00179_e0" stoichiometry="1.0" name="Maltose_e0_C12H22O11"/>
</listOfReactants>
<listOfProducts>
	<speciesReference species="cpd00020_c0" stoichiometry="1.0" name="Pyruvate_c0_C3H3O3"/>
	<speciesReference species="cpd01919_c0" stoichiometry="1.0" name="maltose-6-phosphate_c0_C12H22O14P"/>
</listOfProducts>
</reaction>
	<reaction id="rxn00368_c0" name="UTP:cytidine_5-phosphotransferase_c0"  reversible="true">
<notes>
	<html:p>ISJPI: 1</html:p>
	<html:p>GENE_ASSOCIATION: (kb|g.684.peg.2207)</html:p>
	<html:p>KEGG_REACTION: R00516</html:p>
	<html:p>KEGG_EC: 2.7.1.48</html:p>
	<html:p>FORMULA: (1.0) C9H12N2O15P3 (1.0) C9H13N3O5 &lt;==&gt;(1.0) C9H12N2O12P2 (1.0) C9H13N3O8P </html:p>
	<html:p>KEGG_DIRECTION: reversible</html:p>
	<html:p>KBASE_DIRECTION: reversible</html:p>
	<html:p>STRUNIPROT: 0</html:p>
	<html:p>PROTEIN_ASSOCIATION: (kb|g.684.peg.2207)</html:p>
	<html:p>PROTEIN_CLASS: </html:p>
</notes>
<listOfReactants>
	<speciesReference species="cpd00062_c0" stoichiometry="1.0" name="UTP_c0_C9H12N2O15P3"/>
	<speciesReference species="cpd00367_c0" stoichiometry="1.0" name="Cytidine_c0_C9H13N3O5"/>
</listOfReactants>
<listOfProducts>
	<speciesReference species="cpd00014_c0" stoichiometry="1.0" name="UDP_c0_C9H12N2O12P2"/>
	<speciesReference species="cpd00046_c0" stoichiometry="1.0" name="CMP_c0_C9H13N3O8P"/>
</listOfProducts>
</reaction>
	<reaction id="rxn12510_c0" name="ATP:pantothenate_4-phosphotransferase_c0"  reversible="true">
<notes>
	<html:p>ISJPI: 1</html:p>
	<html:p>GENE_ASSOCIATION: (kb|g.684.peg.2364)</html:p>
	<html:p>KEGG_REACTION: R03018</html:p>
	<html:p>KEGG_EC: 2.7.1.33</html:p>
	<html:p>FORMULA: (1.0) C10H13N5O13P3 (1.0) C9H16NO5 &lt;==&gt;(1.0) C9H16NO8P (1.0) C10H13N5O10P2 </html:p>
	<html:p>KEGG_DIRECTION: reversible</html:p>
	<html:p>KBASE_DIRECTION: reversible</html:p>
	<html:p>STRUNIPROT: 1</html:p>
	<html:p>PROTEIN_ASSOCIATION: (kb|g.684.peg.2364)</html:p>
	<html:p>PROTEIN_CLASS: </html:p>
</notes>
<listOfReactants>
	<speciesReference species="cpd00002_c0" stoichiometry="1.0" name="ATP_c0_C10H13N5O13P3"/>
	<speciesReference species="cpd00644_c0" stoichiometry="1.0" name="PAN_c0_C9H16NO5"/>
</listOfReactants>
<listOfProducts>
	<speciesReference species="cpd00008_c0" stoichiometry="1.0" name="ADP_c0_C10H13N5O10P2"/>
	<speciesReference species="cpd02201_c0" stoichiometry="1.0" name="4-phosphopantothenate_c0_C9H16NO8P"/>
</listOfProducts>
</reaction>
	<reaction id="Transport_Private_cpd00178_e0" name="Transport_Private_Acetone"  reversible="true">
<notes>
	<html:p>FORMULA: (1.0) C3H6O &lt;==&gt;(1.0) C3H6O </html:p>
</notes>
<listOfReactants>
	<speciesReference species="cpd00178_c0" stoichiometry="1.0" name="Acetone_C3H6O"/>
</listOfReactants>
<listOfProducts>
	<speciesReference species="cpd00178_e0" stoichiometry="1.0" name="Acetone_C3H6O"/>
</listOfProducts>
</reaction>
	<reaction id="rxn10205_c0" name="isoheptadecanoyl-glycerol-3-phosphate_O-acyltransferase_c0"  reversible="false">
<notes>
	<html:p>GENE_ASSOCIATION: </html:p>
	<html:p>FORMULA: (1.0) C38H65N7O17P3S (1.0) C3H8O6P ==&gt;(1.0) C20H40O7P (1.0) C21H33N7O16P3S </html:p>
	<html:p>PROTEIN_ASSOCIATION: </html:p>
	<html:p>PROTEIN_CLASS: </html:p>
</notes>
<listOfReactants>
	<speciesReference species="cpd00080_c0" stoichiometry="1.0" name="Glycerol-3-phosphate_c0_C3H8O6P"/>
	<speciesReference species="cpd11432_c0" stoichiometry="1.0" name="fa11coa_c0_C38H65N7O17P3S"/>
</listOfReactants>
<listOfProducts>
	<speciesReference species="cpd15671_c0" stoichiometry="1.0" name="1-isoheptadecanoyl-sn-glycerol_3-phosphate_c0_C20H40O7P"/>
	<speciesReference species="cpd00010_c0" stoichiometry="1.0" name="CoA_c0_C21H33N7O16P3S"/>
</listOfProducts>
</reaction>
	<reaction id="rxn00872_c0" name="Butanoyl-CoA:oxygen_2-oxidoreductase_c0"  reversible="true">
<notes>
	<html:p>ISJPI: 1</html:p>
	<html:p>GENE_ASSOCIATION: (kb|g.684.peg.993)</html:p>
	<html:p>KEGG_REACTION: R01175</html:p>
	<html:p>KEGG_EC: 1.3.3.6</html:p>
	<html:p>FORMULA: (1.0) C25H37N7O17P3S (1.0) C27H33N9O15P2 &lt;==&gt;(1.0) C27H31N9O15P2 (1.0) C25H39N7O17P3S </html:p>
	<html:p>KEGG_DIRECTION: reversible</html:p>
	<html:p>KBASE_DIRECTION: backward</html:p>
	<html:p>STRUNIPROT: 0</html:p>
	<html:p>PROTEIN_ASSOCIATION: (kb|g.684.peg.993)</html:p>
	<html:p>PROTEIN_CLASS: </html:p>
</notes>
<listOfReactants>
	<speciesReference species="cpd00650_c0" stoichiometry="1.0" name="Crotonyl-CoA_c0_C25H37N7O17P3S"/>
	<speciesReference species="cpd00982_c0" stoichiometry="1.0" name="FADH2_c0_C27H33N9O15P2"/>
</listOfReactants>
<listOfProducts>
	<speciesReference species="cpd00120_c0" stoichiometry="1.0" name="Butyryl-CoA_c0_C25H39N7O17P3S"/>
	<speciesReference species="cpd00015_c0" stoichiometry="1.0" name="FAD_c0_C27H31N9O15P2"/>
</listOfProducts>
</reaction>
	<reaction id="rxn00060_c0" name="Porphobilinogen_ammonia-lyase_(polymerizing)_c0"  reversible="true">
<notes>
	<html:p>ISJPI: 1</html:p>
	<html:p>GENE_ASSOCIATION: (kb|g.684.peg.1790)</html:p>
	<html:p>KEGG_REACTION: R00084</html:p>
	<html:p>KEGG_EC: 2.5.1.61</html:p>
	<html:p>FORMULA: (4.0) C10H13N2O4 (1.0) H2O &lt;==&gt;(4.0) H4N (1.0) C40H38N4O17 </html:p>
	<html:p>KEGG_DIRECTION: reversible</html:p>
	<html:p>KBASE_DIRECTION: forward</html:p>
	<html:p>STRUNIPROT: 1</html:p>
	<html:p>PROTEIN_ASSOCIATION: (kb|g.684.peg.1790)</html:p>
	<html:p>PROTEIN_CLASS: </html:p>
</notes>
<listOfReactants>
	<speciesReference species="cpd00689_c0" stoichiometry="4.0" name="Porphobilinogen_c0_C10H13N2O4"/>
	<speciesReference species="cpd00001_c0" stoichiometry="1.0" name="H2O_c0_H2O"/>
</listOfReactants>
<listOfProducts>
	<speciesReference species="cpd00755_c0" stoichiometry="1.0" name="Hydroxymethylbilane_c0_C40H38N4O17"/>
	<speciesReference species="cpd00013_c0" stoichiometry="4.0" name="NH3_c0_H4N"/>
</listOfProducts>
</reaction>
	<reaction id="rxn05312_c0" name="PIt6_c0"  reversible="false">
<notes>
	<html:p>GENE_ASSOCIATION: (kb|g.684.peg.1246)</html:p>
	<html:p>FORMULA: (1.0) H (1.0) HO4P ==&gt;(1.0) HO4P (1.0) H </html:p>
	<html:p>PROTEIN_ASSOCIATION: (kb|g.684.peg.1246)</html:p>
	<html:p>PROTEIN_CLASS: </html:p>
</notes>
<listOfReactants>
	<speciesReference species="cpd00009_c0" stoichiometry="1.0" name="Phosphate_c0_HO4P"/>
	<speciesReference species="cpd00067_c0" stoichiometry="1.0" name="H_c0_H"/>
</listOfReactants>
<listOfProducts>
	<speciesReference species="cpd00067_e0" stoichiometry="1.0" name="H_e0_H"/>
	<speciesReference species="cpd00009_e0" stoichiometry="1.0" name="Phosphate_e0_HO4P"/>
</listOfProducts>
</reaction>
	<reaction id="rxn02893" name="Reaction Added from: gene association: original name:rxn02893 added from:Arthrobacter_aurescens_TC1_SEED_model"  reversible="false">
<notes>
	<html:p>ISJPI: 1</html:p>
	<html:p>KEGG_REACTION: R04142</html:p>
	<html:p>KEGG_EC: NOEC</html:p>
	<html:p>FORMULA: (1.0) H (1.0) C7H12NO3 (1.0) C21H27N7O14P2 (1.0) CO2 &lt;==&gt;(1.0) H2O (1.0) C21H26N7O14P2 (1.0) C8H12NO4 </html:p>
	<html:p>KEGG_DIRECTION: reversible</html:p>
	<html:p>KBASE_DIRECTION: backward</html:p>
	<html:p>STRUNIPROT: 0</html:p>
	<html:p>EQUATION: (1) 5-Acetamidopentanoate[c] + (1) CO2[c] + (1) H+[c] + (1) NADH[c] &lt;=&gt; (1) 2-Oxo-6-acetamidocaproate[c] + (1) H2O[c] + (1) NAD[c]</html:p>
</notes>
<listOfReactants>
	<speciesReference species="cpd00003_c0" stoichiometry="1.0" name="NAD_c0_C21H26N7O14P2"/>
	<speciesReference species="cpd00001_c0" stoichiometry="1.0" name="H2O_c0_H2O"/>
	<speciesReference species="cpd03291_c0" stoichiometry="1.0" name="2-Oxo-6-acetamidocaproate_C8H12NO4"/>
</listOfReactants>
<listOfProducts>
	<speciesReference species="cpd01979_c0" stoichiometry="1.0" name="5-Acetamidopentanoate_C7H12NO3"/>
	<speciesReference species="cpd00011_c0" stoichiometry="1.0" name="CO2_c0_CO2"/>
	<speciesReference species="cpd00004_c0" stoichiometry="1.0" name="NADH_c0_C21H27N7O14P2"/>
	<speciesReference species="cpd00067_c0" stoichiometry="1.0" name="H_c0_H"/>
</listOfProducts>
</reaction>
	<reaction id="rxn01015_c0" name="Hydroxypyruvate_ketol-isomerase_c0"  reversible="true">
<notes>
	<html:p>ISJPI: 1</html:p>
	<html:p>GENE_ASSOCIATION: (kb|g.684.peg.2575)</html:p>
	<html:p>KEGG_REACTION: R01394</html:p>
	<html:p>KEGG_EC: 5.3.1.22</html:p>
	<html:p>FORMULA: (1.0) C3H3O4 &lt;==&gt;(1.0) C3H3O4 </html:p>
	<html:p>KEGG_DIRECTION: reversible</html:p>
	<html:p>KBASE_DIRECTION: reversible</html:p>
	<html:p>STRUNIPROT: 1</html:p>
	<html:p>PROTEIN_ASSOCIATION: (kb|g.684.peg.2575)</html:p>
	<html:p>PROTEIN_CLASS: </html:p>
</notes>
<listOfReactants>
	<speciesReference species="cpd00145_c0" stoichiometry="1.0" name="Hydroxypyruvate_c0_C3H3O4"/>
</listOfReactants>
<listOfProducts>
	<speciesReference species="cpd00843_c0" stoichiometry="1.0" name="Tartronate_semialdehyde_c0_C3H3O4"/>
</listOfProducts>
</reaction>
	<reaction id="rxn08040_c0" name="UDP-N-acetylglucosamine:undecaprenylphosphate_N-acetylglucosamine_-1-phosphate_transferase_c0"  reversible="true">
<notes>
	<html:p>ISJPI: 0</html:p>
	<html:p>GENE_ASSOCIATION: (kb|g.684.peg.1263)</html:p>
	<html:p>KEGG_REACTION: R08856</html:p>
	<html:p>KEGG_EC: NOEC</html:p>
	<html:p>FORMULA: (1.0) C55H90O4P (1.0) C17H25N3O17P2 &lt;==&gt;(1.0) C63H103NO12P2 (1.0) C9H12N2O9P </html:p>
	<html:p>KEGG_DIRECTION: NA</html:p>
	<html:p>KBASE_DIRECTION: reversible</html:p>
	<html:p>STRUNIPROT: 0</html:p>
	<html:p>PROTEIN_ASSOCIATION: (kb|g.684.peg.1263)</html:p>
	<html:p>PROTEIN_CLASS: </html:p>
</notes>
<listOfReactants>
	<speciesReference species="cpd00037_c0" stoichiometry="1.0" name="UDP-N-acetylglucosamine_c0_C17H25N3O17P2"/>
	<speciesReference species="cpd00286_c0" stoichiometry="1.0" name="Undecaprenylphosphate_c0_C55H90O4P"/>
</listOfReactants>
<listOfProducts>
	<speciesReference species="cpd00946_c0" stoichiometry="1.0" name="Undecaprenyl_diphospho_N-acetyl-glucosamine_c0_C63H103NO12P2"/>
	<speciesReference species="cpd00091_c0" stoichiometry="1.0" name="UMP_c0_C9H12N2O9P"/>
</listOfProducts>
</reaction>
	<reaction id="rxn00238" name="Reaction Added from: gene association: original name:ATP:nucleoside-diphosphate phosphatransferase added from:Arthrobacter_aurescens_TC1_SEED_model"  reversible="true">
<notes>
	<html:p>ISJPI: 1</html:p>
	<html:p>KEGG_REACTION: R00331</html:p>
	<html:p>KEGG_EC: 2.7.4.6</html:p>
	<html:p>FORMULA: (1.0) C10H13N5O13P3 (1.0) C5H9O10P2R &lt;==&gt;(1.0) C5H9O13P3R (1.0) C10H13N5O10P2 </html:p>
	<html:p>KEGG_DIRECTION: NA</html:p>
	<html:p>KBASE_DIRECTION: reversible</html:p>
	<html:p>STRUNIPROT: 1</html:p>
	<html:p>EQUATION: (1) ATP[c] + (1) NDP[c] &lt;=&gt; (1) ADP[c] + (1) NTP[c]</html:p>
</notes>
<listOfReactants>
	<speciesReference species="cpd00002_c0" stoichiometry="1.0" name="ATP_c0_C10H13N5O13P3"/>
	<speciesReference species="cpd00354_c0" stoichiometry="1.0" name="NDP_C5H9O10P2R"/>
</listOfReactants>
<listOfProducts>
	<speciesReference species="cpd00173_c0" stoichiometry="1.0" name="NTP_C5H9O13P3R"/>
	<speciesReference species="cpd00008_c0" stoichiometry="1.0" name="ADP_c0_C10H13N5O10P2"/>
</listOfProducts>
</reaction>
	<reaction id="R_rxn01031_c0" name="1_4_diguanidinobutane_amidinohydrolase_c0"  reversible="true">
<notes>
	<html:p>GENE_ASSOCIATION: fig|6666666.440926.peg.3911</html:p>
	<html:p>PROTEIN_ASSOCIATION: fig|6666666.440926.peg.3911</html:p>
</notes>
<listOfReactants>
	<speciesReference species="M_cpd00073_c0" stoichiometry="1.0" name="Urea_c0"/>
	<speciesReference species="M_cpd00152_c0" stoichiometry="1.0" name="Agmatine_c0"/>
</listOfReactants>
<listOfProducts>
	<speciesReference species="M_cpd01950_c0" stoichiometry="1.0" name="1_4_Diguanidinobutane_c0"/>
	<speciesReference species="M_cpd00001_c0" stoichiometry="1.0" name="H2O_c0"/>
</listOfProducts>
</reaction>
	<reaction id="rxn05927" name="Reaction Added from: gene association: original name:Dethiobiotin:sulfur sulfurtransferase added from:Arthrobacter_aurescens_TC1_SEED_model"  reversible="false">
<notes>
	<html:p>FORMULA: (1.0) C10H17N2O3 (1.0) S (2.0) C15H23N6O5S ==&gt;(1.0) C10H15N2O3S (2.0) C10H13N5O3 (2.0) C5H11NO2S </html:p>
	<html:p>EQUATION: (1) Dethiobiotin[c] + (1) S[c] + (2) S-Adenosyl-L-methionine[c] &lt;=&gt; (2) 5-Deoxyadenosine[c] + (1) BIOT[c] + (2) L-Methionine[c]</html:p>
</notes>
<listOfReactants>
	<speciesReference species="cpd00017_c0" stoichiometry="2.0" name="S-Adenosyl-L-methionine_c0_C15H23N6O5S"/>
	<speciesReference species="cpd01311_c0" stoichiometry="1.0" name="Dethiobiotin_c0_C10H17N2O3"/>
	<speciesReference species="cpd00074_c0" stoichiometry="1.0" name="S_c0_S"/>
</listOfReactants>
<listOfProducts>
	<speciesReference species="cpd00104_c0" stoichiometry="1.0" name="BIOT_c0_C10H15N2O3S"/>
	<speciesReference species="cpd03091_c0" stoichiometry="2.0" name="5-Deoxyadenosine_c0_C10H13N5O3"/>
	<speciesReference species="cpd00060_c0" stoichiometry="2.0" name="L-Methionine_c0_C5H11NO2S"/>
</listOfProducts>
</reaction>
	<reaction id="rxn06729_c0" name="(R)-3-Hydroxytetradecanoly-[acyl-carrier-protein]:UDP-N-acetyl-_c0"  reversible="true">
<notes>
	<html:p>ISJPI: 0</html:p>
	<html:p>GENE_ASSOCIATION: </html:p>
	<html:p>KEGG_REACTION: R04567</html:p>
	<html:p>KEGG_EC: 2.3.1.129</html:p>
	<html:p>FORMULA: (1.0) C25H47N2O9PRS (1.0) C17H25N3O17P2 &lt;==&gt;(1.0) C31H51N3O19P2 (1.0) C11H21N2O7PRS </html:p>
	<html:p>KEGG_DIRECTION: reversible</html:p>
	<html:p>KBASE_DIRECTION: forward</html:p>
	<html:p>STRUNIPROT: 0</html:p>
	<html:p>PROTEIN_ASSOCIATION: </html:p>
	<html:p>PROTEIN_CLASS: </html:p>
</notes>
<listOfReactants>
	<speciesReference species="cpd00037_c0" stoichiometry="1.0" name="UDP-N-acetylglucosamine_c0_C17H25N3O17P2"/>
	<speciesReference species="cpd11484_c0" stoichiometry="1.0" name="HMA_c0_C25H47N2O9PRS"/>
</listOfReactants>
<listOfProducts>
	<speciesReference species="cpd02886_c0" stoichiometry="1.0" name="UDP-3-O-beta-hydroxymyristoyl-N-acetylglucosamine_c0_C31H51N3O19P2"/>
	<speciesReference species="cpd11493_c0" stoichiometry="1.0" name="ACP_c0_C11H21N2O7PRS"/>
</listOfProducts>
</reaction>
	<reaction id="rxn07433_c0" name="rxn07433_c0"  reversible="false">
<notes>
	<html:p>ISJPI: 0</html:p>
	<html:p>GENE_ASSOCIATION: (kb|g.684.peg.2066 or kb|g.684.peg.917 or kb|g.684.peg.1691) and (kb|g.684.peg.2218)</html:p>
	<html:p>KEGG_REACTION: R07602</html:p>
	<html:p>KEGG_EC: 1.2.4.4</html:p>
	<html:p>FORMULA: (1.0) C17H27N4O8P2S (1.0) C8H15NOS2 ==&gt;(1.0) C13H25NO2S2 (1.0) C12H17N4O7P2S </html:p>
	<html:p>KEGG_DIRECTION: forward</html:p>
	<html:p>KBASE_DIRECTION: reversible</html:p>
	<html:p>STRUNIPROT: 0</html:p>
	<html:p>PROTEIN_ASSOCIATION: (kb|g.684.peg.2066 or kb|g.684.peg.917 or kb|g.684.peg.1691) and (kb|g.684.peg.2218)</html:p>
	<html:p>PROTEIN_CLASS: ,</html:p>
</notes>
<listOfReactants>
	<speciesReference species="cpd00213_c0" stoichiometry="1.0" name="Lipoamide_c0_C8H15NOS2"/>
	<speciesReference species="cpd14698_c0" stoichiometry="1.0" name="3-Methyl-1-hydroxybutyl-TPP_c0_C17H27N4O8P2S"/>
</listOfReactants>
<listOfProducts>
	<speciesReference species="cpd00056_c0" stoichiometry="1.0" name="TPP_c0_C12H17N4O7P2S"/>
	<speciesReference species="cpd14699_c0" stoichiometry="1.0" name="S-3-Methylbutanoyl-dihydrolipoamide-E_c0_C13H25NO2S2"/>
</listOfProducts>
</reaction>
	<reaction id="rxn00709_c0" name="ATP:uridine_5-phosphotransferase_c0"  reversible="true">
<notes>
	<html:p>ISJPI: 1</html:p>
	<html:p>GENE_ASSOCIATION: (kb|g.684.peg.2207)</html:p>
	<html:p>KEGG_REACTION: R00964</html:p>
	<html:p>KEGG_EC: 2.7.1.48</html:p>
	<html:p>FORMULA: (1.0) C10H13N5O13P3 (1.0) C9H12N2O6 &lt;==&gt;(1.0) C9H12N2O9P (1.0) C10H13N5O10P2 </html:p>
	<html:p>KEGG_DIRECTION: reversible</html:p>
	<html:p>KBASE_DIRECTION: reversible</html:p>
	<html:p>STRUNIPROT: 0</html:p>
	<html:p>PROTEIN_ASSOCIATION: (kb|g.684.peg.2207)</html:p>
	<html:p>PROTEIN_CLASS: </html:p>
</notes>
<listOfReactants>
	<speciesReference species="cpd00249_c0" stoichiometry="1.0" name="Uridine_c0_C9H12N2O6"/>
	<speciesReference species="cpd00002_c0" stoichiometry="1.0" name="ATP_c0_C10H13N5O13P3"/>
</listOfReactants>
<listOfProducts>
	<speciesReference species="cpd00091_c0" stoichiometry="1.0" name="UMP_c0_C9H12N2O9P"/>
	<speciesReference species="cpd00008_c0" stoichiometry="1.0" name="ADP_c0_C10H13N5O10P2"/>
</listOfProducts>
</reaction>
	<reaction id="rxn01843_c0" name="2-phenylacetamide_amidohydrolase_c0"  reversible="true">
<notes>
	<html:p>ISJPI: 1</html:p>
	<html:p>GENE_ASSOCIATION: (kb|g.684.peg.3824)</html:p>
	<html:p>KEGG_REACTION: R02540</html:p>
	<html:p>KEGG_EC: 3.5.1.4</html:p>
	<html:p>FORMULA: (1.0) H (1.0) C8H9NO (1.0) H2O &lt;==&gt;(1.0) C8H8O2 (1.0) H4N </html:p>
	<html:p>KEGG_DIRECTION: reversible</html:p>
	<html:p>KBASE_DIRECTION: reversible</html:p>
	<html:p>STRUNIPROT: 1</html:p>
	<html:p>PROTEIN_ASSOCIATION: (kb|g.684.peg.3824)</html:p>
	<html:p>PROTEIN_CLASS: </html:p>
</notes>
<listOfReactants>
	<speciesReference species="cpd01647_c0" stoichiometry="1.0" name="2-Phenylacetamide_c0_C8H9NO"/>
	<speciesReference species="cpd00001_c0" stoichiometry="1.0" name="H2O_c0_H2O"/>
	<speciesReference species="cpd00067_c0" stoichiometry="1.0" name="H_c0_H"/>
</listOfReactants>
<listOfProducts>
	<speciesReference species="cpd00013_c0" stoichiometry="1.0" name="NH3_c0_H4N"/>
	<speciesReference species="cpd00430_c0" stoichiometry="1.0" name="PACT_c0_C8H8O2"/>
</listOfProducts>
</reaction>
	<reaction id="rxn10021" name="Reaction Added from: gene association: original name:fatty-acid--CoA ligase (Iso-C17:1) added from:Arthrobacter_aurescens_TC1_SEED_model"  reversible="true">
<notes>
	<html:p>FORMULA: (1.0) C10H13N5O13P3 (1.0) C17H31O2 (1.0) C21H33N7O16P3S &lt;==&gt;(1.0) C38H62N7O17P3S (1.0) C10H13N5O7P (1.0) H2O7P2 </html:p>
	<html:p>EQUATION: (1) ATP[c] + (1) CoA[c] + (1) Fatty acid (Iso-C17:1)[c] &lt;=&gt; (1) AMP[c] + (1) Iso-C17:1 CoA[c] + (1) PPi[c]</html:p>
</notes>
<listOfReactants>
	<speciesReference species="cpd00002_c0" stoichiometry="1.0" name="ATP_c0_C10H13N5O13P3"/>
	<speciesReference species="cpd15601_c0" stoichiometry="1.0" name="Fatty acid (Iso-C17:1)_C17H31O2"/>
	<speciesReference species="cpd00010_c0" stoichiometry="1.0" name="CoA_c0_C21H33N7O16P3S"/>
</listOfReactants>
<listOfProducts>
	<speciesReference species="cpd15602_c0" stoichiometry="1.0" name="Iso-C17:1 CoA_C38H62N7O17P3S"/>
	<speciesReference species="cpd00012_c0" stoichiometry="1.0" name="PPi_c0_H2O7P2"/>
	<speciesReference species="cpd00018_c0" stoichiometry="1.0" name="AMP_c0_C10H13N5O7P"/>
</listOfProducts>
</reaction>
	<reaction id="rxn10020" name="Reaction Added from: gene association: original name:fatty-acid--CoA ligase (anteiso-C17:1) added from:Arthrobacter_aurescens_TC1_SEED_model"  reversible="true">
<notes>
	<html:p>FORMULA: (1.0) C10H13N5O13P3 (1.0) C21H33N7O16P3S (1.0) C17H31O2 &lt;==&gt;(1.0) C10H13N5O7P (1.0) H2O7P2 (1.0) C38H62N7O17P3S </html:p>
	<html:p>EQUATION: (1) ATP[c] + (1) CoA[c] + (1) Fatty acid (Anteiso-C17:1)[c] &lt;=&gt; (1) AMP[c] + (1) Anteiso-C17:1 CoA[c] + (1) PPi[c]</html:p>
</notes>
<listOfReactants>
	<speciesReference species="cpd00002_c0" stoichiometry="1.0" name="ATP_c0_C10H13N5O13P3"/>
	<speciesReference species="cpd15597_c0" stoichiometry="1.0" name="Fatty acid (Anteiso-C17:1)_C17H31O2"/>
	<speciesReference species="cpd00010_c0" stoichiometry="1.0" name="CoA_c0_C21H33N7O16P3S"/>
</listOfReactants>
<listOfProducts>
	<speciesReference species="cpd00012_c0" stoichiometry="1.0" name="PPi_c0_H2O7P2"/>
	<speciesReference species="cpd00018_c0" stoichiometry="1.0" name="AMP_c0_C10H13N5O7P"/>
	<speciesReference species="cpd15598_c0" stoichiometry="1.0" name="Anteiso-C17:1 CoA_C38H62N7O17P3S"/>
</listOfProducts>
</reaction>
	<reaction id="rxn00137_c0" name="Adenosine_3,5-bisphosphate_3(2)-phosphohydrolase_c0"  reversible="false">
<notes>
	<html:p>ISJPI: 0</html:p>
	<html:p>GENE_ASSOCIATION: </html:p>
	<html:p>KEGG_REACTION: R00188</html:p>
	<html:p>KEGG_EC: 3.1.3.7</html:p>
	<html:p>FORMULA: (1.0) H2O (1.0) C10H13N5O10P2 ==&gt;(1.0) H (1.0) C10H13N5O7P (1.0) HO4P </html:p>
	<html:p>KEGG_DIRECTION: NA</html:p>
	<html:p>KBASE_DIRECTION: forward</html:p>
	<html:p>STRUNIPROT: 0</html:p>
	<html:p>PROTEIN_ASSOCIATION: </html:p>
	<html:p>PROTEIN_CLASS: </html:p>
</notes>
<listOfReactants>
	<speciesReference species="cpd00001_c0" stoichiometry="1.0" name="H2O_c0_H2O"/>
	<speciesReference species="cpd00045_c0" stoichiometry="1.0" name="Adenosine_3-5-bisphosphate_c0_C10H13N5O10P2"/>
</listOfReactants>
<listOfProducts>
	<speciesReference species="cpd00009_c0" stoichiometry="1.0" name="Phosphate_c0_HO4P"/>
	<speciesReference species="cpd00018_c0" stoichiometry="1.0" name="AMP_c0_C10H13N5O7P"/>
	<speciesReference species="cpd00067_c0" stoichiometry="1.0" name="H_c0_H"/>
</listOfProducts>
</reaction>
	<reaction id="rxn02401" name="Reaction Added from: gene association: original name:rxn02401 added from:Arthrobacter_aurescens_TC1_SEED_model"  reversible="true">
<notes>
	<html:p>ISJPI: 1</html:p>
	<html:p>KEGG_REACTION: R03347</html:p>
	<html:p>KEGG_EC: NOEC</html:p>
	<html:p>FORMULA: (1.0) C10H13N5O10P2 (1.0) C11H13NO9P &lt;==&gt;(1.0) C10H13N5O13P3 (1.0) C11H13NO6 </html:p>
	<html:p>KEGG_DIRECTION: reversible</html:p>
	<html:p>KBASE_DIRECTION: reversible</html:p>
	<html:p>STRUNIPROT: 0</html:p>
	<html:p>EQUATION: (1) ADP[c] + (1) Nicotinate ribonucleotide[c] &lt;=&gt; (1) ATP[c] + (1) Nicotinate D-ribonucleoside[c]</html:p>
</notes>
<listOfReactants>
	<speciesReference species="cpd00008_c0" stoichiometry="1.0" name="ADP_c0_C10H13N5O10P2"/>
	<speciesReference species="cpd00873_c0" stoichiometry="1.0" name="Nicotinate_ribonucleotide_c0_C11H13NO9P"/>
</listOfReactants>
<listOfProducts>
	<speciesReference species="cpd03471_c0" stoichiometry="1.0" name="Nicotinate_D-ribonucleoside_c0_C11H13NO6"/>
	<speciesReference species="cpd00002_c0" stoichiometry="1.0" name="ATP_c0_C10H13N5O13P3"/>
</listOfProducts>
</reaction>
	<reaction id="rxn01551" name="Reaction Added from: gene association: original name:rxn01551 added from:Arthrobacter_aurescens_TC1_SEED_model"  reversible="false">
<notes>
	<html:p>ISJPI: 1</html:p>
	<html:p>KEGG_REACTION: R02152</html:p>
	<html:p>KEGG_EC: NOEC</html:p>
	<html:p>FORMULA: (1.0) C23H35N7O17P3S (1.0) C5H10N3 ==&gt;(1.0) H (1.0) C21H33N7O16P3S (1.0) C7H11N3O </html:p>
	<html:p>KEGG_DIRECTION: forward</html:p>
	<html:p>KBASE_DIRECTION: forward</html:p>
	<html:p>STRUNIPROT: 0</html:p>
	<html:p>EQUATION: (1) Acetyl-CoA[c] + (1) Histamine[c] &lt;=&gt; (1) 4-(beta-Acetylaminoethyl)imidazole[c] + (1) CoA[c] + (1) H+[c]</html:p>
</notes>
<listOfReactants>
	<speciesReference species="cpd00312_c0" stoichiometry="1.0" name="Histamine_C5H10N3"/>
	<speciesReference species="cpd00022_c0" stoichiometry="1.0" name="Acetyl-CoA_c0_C23H35N7O17P3S"/>
</listOfReactants>
<listOfProducts>
	<speciesReference species="cpd03056_c0" stoichiometry="1.0" name="4-(beta-Acetylaminoethyl)imidazole_C7H11N3O"/>
	<speciesReference species="cpd00010_c0" stoichiometry="1.0" name="CoA_c0_C21H33N7O16P3S"/>
	<speciesReference species="cpd00067_c0" stoichiometry="1.0" name="H_c0_H"/>
</listOfProducts>
</reaction>
	<reaction id="rxn05344_c0" name="Tetradecanoyl-[acyl-carrier_protein]:malonyl-[acyl-carrier-protein]_c0"  reversible="false">
<notes>
	<html:p>ISJPI: 1</html:p>
	<html:p>GENE_ASSOCIATION: () and (kb|g.684.peg.1194 or kb|g.684.peg.1186)</html:p>
	<html:p>KEGG_REACTION: R04968</html:p>
	<html:p>KEGG_EC: 2.3.1.180</html:p>
	<html:p>FORMULA: (1.0) H (1.0) C25H47N2O8PRS (1.0) C14H22N2O10PRS &lt;==&gt;(1.0) C27H49N2O9PRS (1.0) C11H21N2O7PRS (1.0) CO2 </html:p>
	<html:p>KEGG_DIRECTION: reversible</html:p>
	<html:p>KBASE_DIRECTION: forward</html:p>
	<html:p>STRUNIPROT: 1</html:p>
	<html:p>PROTEIN_ASSOCIATION: () and (kb|g.684.peg.1194 or kb|g.684.peg.1186)</html:p>
	<html:p>PROTEIN_CLASS: ,</html:p>
</notes>
<listOfReactants>
	<speciesReference species="cpd11492_c0" stoichiometry="1.0" name="Malonyl-acyl-carrierprotein-_c0_C14H22N2O10PRS"/>
	<speciesReference species="cpd11466_c0" stoichiometry="1.0" name="Myristoyl-ACP_c0_C25H47N2O8PRS"/>
	<speciesReference species="cpd00067_c0" stoichiometry="1.0" name="H_c0_H"/>
</listOfReactants>
<listOfProducts>
	<speciesReference species="cpd00011_c0" stoichiometry="1.0" name="CO2_c0_CO2"/>
	<speciesReference species="cpd11485_c0" stoichiometry="1.0" name="3-oxohexadecanoyl-acp_c0_C27H49N2O9PRS"/>
	<speciesReference species="cpd11493_c0" stoichiometry="1.0" name="ACP_c0_C11H21N2O7PRS"/>
</listOfProducts>
</reaction>
	<reaction id="rxn02882" name="Reaction Added from: gene association: original name:rxn02882 added from:Arthrobacter_aurescens_TC1_SEED_model"  reversible="true">
<notes>
	<html:p>ISJPI: 1</html:p>
	<html:p>KEGG_REACTION: R04131</html:p>
	<html:p>KEGG_EC: NOEC</html:p>
	<html:p>FORMULA: (1.0) H2O (1.0) C7H6O5 &lt;==&gt;(1.0) C7H8O6 </html:p>
	<html:p>KEGG_DIRECTION: NA</html:p>
	<html:p>KBASE_DIRECTION: reversible</html:p>
	<html:p>STRUNIPROT: 0</html:p>
	<html:p>EQUATION: (1) 2-Oxohept-3-enedioate[c] + (1) H2O[c] &lt;=&gt; (1) 4-Hydroxy-2-ketopimelate[c]</html:p>
</notes>
<listOfReactants>
	<speciesReference species="cpd00001_c0" stoichiometry="1.0" name="H2O_c0_H2O"/>
	<speciesReference species="cpd01960_c0" stoichiometry="1.0" name="2-Oxohept-3-enedioate_c0_C7H6O5"/>
</listOfReactants>
<listOfProducts>
	<speciesReference species="cpd03327_c0" stoichiometry="1.0" name="4-Hydroxy-2-ketopimelate_C7H8O6"/>
</listOfProducts>
</reaction>
	<reaction id="rxn10217_c0" name="isopentadecanoyl-1-acylglycerol-3-phosphate_O-acyltransferase_c0"  reversible="false">
<notes>
	<html:p>GENE_ASSOCIATION: (kb|g.684.peg.954 or kb|g.684.peg.1145 or kb|g.684.peg.1606 or kb|g.684.peg.878)</html:p>
	<html:p>FORMULA: (1.0) C36H61N7O17P3S (1.0) C18H36O7P ==&gt;(1.0) C21H33N7O16P3S (1.0) C33H64O8P </html:p>
	<html:p>PROTEIN_ASSOCIATION: (kb|g.684.peg.954 or kb|g.684.peg.1145 or kb|g.684.peg.1606 or kb|g.684.peg.878)</html:p>
	<html:p>PROTEIN_CLASS: </html:p>
</notes>
<listOfReactants>
	<speciesReference species="cpd15674_c0" stoichiometry="1.0" name="1-isopentadecanoyl-sn-glycerol_3-phosphate_c0_C18H36O7P"/>
	<speciesReference species="cpd11437_c0" stoichiometry="1.0" name="fa3coa_c0_C36H61N7O17P3S"/>
</listOfReactants>
<listOfProducts>
	<speciesReference species="cpd15680_c0" stoichiometry="1.0" name="1_2-diisopentadecanoyl-sn-glycerol_3-phosphate_c0_C33H64O8P"/>
	<speciesReference species="cpd00010_c0" stoichiometry="1.0" name="CoA_c0_C21H33N7O16P3S"/>
</listOfProducts>
</reaction>
	<reaction id="rxn02888" name="Reaction Added from: gene association: original name:3-Hydroxyisopentyl-CoA hydro-lyase added from:Arthrobacter_aurescens_TC1_SEED_model"  reversible="true">
<notes>
	<html:p>ISJPI: 1</html:p>
	<html:p>KEGG_REACTION: R04137</html:p>
	<html:p>KEGG_EC: 4.2.1.17</html:p>
	<html:p>FORMULA: (1.0) C26H41N7O18P3S &lt;==&gt;(1.0) H2O (1.0) C26H39N7O17P3S </html:p>
	<html:p>KEGG_DIRECTION: reversible</html:p>
	<html:p>KBASE_DIRECTION: reversible</html:p>
	<html:p>STRUNIPROT: 0</html:p>
	<html:p>EQUATION: (1) 3-Hydroxyisovaleryl-CoA[c] &lt;=&gt; (1) Dimethylacryloyl-CoA[c] + (1) H2O[c]</html:p>
</notes>
<listOfReactants>
	<speciesReference species="cpd03570_c0" stoichiometry="1.0" name="3-Hydroxyisovaleryl-CoA_C26H41N7O18P3S"/>
</listOfReactants>
<listOfProducts>
	<speciesReference species="cpd01966_c0" stoichiometry="1.0" name="Dimethylacryloyl-CoA_c0_C26H39N7O17P3S"/>
	<speciesReference species="cpd00001_c0" stoichiometry="1.0" name="H2O_c0_H2O"/>
</listOfProducts>
</reaction>
	<reaction id="rxn00226" name="Reaction Added from: gene association: original name:Acetate:CoA ligase (AMP-forming) added from:Arthrobacter_aurescens_TC1_SEED_model"  reversible="true">
<notes>
	<html:p>ISJPI: 1</html:p>
	<html:p>KEGG_REACTION: R00316</html:p>
	<html:p>KEGG_EC: 6.2.1.1</html:p>
	<html:p>FORMULA: (1.0) C10H13N5O13P3 (1.0) H (1.0) C2H3O2 &lt;==&gt;(1.0) C12H15N5O8P (1.0) H2O7P2 </html:p>
	<html:p>KEGG_DIRECTION: reversible</html:p>
	<html:p>KBASE_DIRECTION: backward</html:p>
	<html:p>STRUNIPROT: 1</html:p>
	<html:p>EQUATION: (1) ATP[c] + (1) Acetate[c] + (1) H+[c] &lt;=&gt; (1) Acetyl adenylate[c] + (1) PPi[c]</html:p>
</notes>
<listOfReactants>
	<speciesReference species="cpd00029_c0" stoichiometry="1.0" name="Acetate_c0_C2H3O2"/>
	<speciesReference species="cpd00002_c0" stoichiometry="1.0" name="ATP_c0_C10H13N5O13P3"/>
	<speciesReference species="cpd00067_c0" stoichiometry="1.0" name="H_c0_H"/>
</listOfReactants>
<listOfProducts>
	<speciesReference species="cpd03566_c0" stoichiometry="1.0" name="Acetyl adenylate_C12H15N5O8P"/>
	<speciesReference species="cpd00012_c0" stoichiometry="1.0" name="PPi_c0_H2O7P2"/>
</listOfProducts>
</reaction>
	<reaction id="rxn02408" name="Reaction Added from: gene association: original name:rxn02408 added from:Arthrobacter_aurescens_TC1_SEED_model"  reversible="true">
<notes>
	<html:p>ISJPI: 1</html:p>
	<html:p>KEGG_REACTION: R03354</html:p>
	<html:p>KEGG_EC: NOEC</html:p>
	<html:p>FORMULA: (1.0) C15H22N2O17P2 (1.0) C25H46NO8R &lt;==&gt;(1.0) C31H56NO13R (1.0) C9H12N2O12P2 </html:p>
	<html:p>KEGG_DIRECTION: reversible</html:p>
	<html:p>KBASE_DIRECTION: reversible</html:p>
	<html:p>STRUNIPROT: 0</html:p>
	<html:p>EQUATION: (1) Glucocerebroside[c] + (1) UDP-galactose[c] &lt;=&gt; (1) LacCer[c] + (1) UDP[c]</html:p>
</notes>
<listOfReactants>
	<speciesReference species="cpd00878_c0" stoichiometry="1.0" name="Glucocerebroside_C25H46NO8R"/>
	<speciesReference species="cpd00043_c0" stoichiometry="1.0" name="UDP-galactose_c0_C15H22N2O17P2"/>
</listOfReactants>
<listOfProducts>
	<speciesReference species="cpd00014_c0" stoichiometry="1.0" name="UDP_c0_C9H12N2O12P2"/>
	<speciesReference species="cpd00947_c0" stoichiometry="1.0" name="LacCer_C31H56NO13R"/>
</listOfProducts>
</reaction>
	<reaction id="rxn02409" name="Reaction Added from: gene association: original name:beta-D-Galactosyl-1,4-beta-D-glucosylceramide galactohydrolase added from:Arthrobacter_aurescens_TC1_SEED_model"  reversible="false">
<notes>
	<html:p>FORMULA: (1.0) C31H56NO13R (1.0) H2O ==&gt;(1.0) C25H46NO8R (1.0) C6H12O6 </html:p>
	<html:p>EQUATION: (1) H2O[c] + (1) LacCer[c] &lt;=&gt; (1) Glucocerebroside[c] + (1) beta D-Galactose[c]</html:p>
</notes>
<listOfReactants>
	<speciesReference species="cpd00001_c0" stoichiometry="1.0" name="H2O_c0_H2O"/>
	<speciesReference species="cpd00947_c0" stoichiometry="1.0" name="LacCer_C31H56NO13R"/>
</listOfReactants>
<listOfProducts>
	<speciesReference species="cpd00878_c0" stoichiometry="1.0" name="Glucocerebroside_C25H46NO8R"/>
	<speciesReference species="cpd00709_c0" stoichiometry="1.0" name="beta D-Galactose_C6H12O6"/>
</listOfProducts>
</reaction>
	<reaction id="rxn00782_c0" name="D-Glyceraldehyde-3-phosphate:NADP+_oxidoreductase(phosphorylating)_c0"  reversible="true">
<notes>
	<html:p>ISJPI: 1</html:p>
	<html:p>GENE_ASSOCIATION: (kb|g.684.peg.1357)</html:p>
	<html:p>KEGG_REACTION: R01063</html:p>
	<html:p>KEGG_EC: 1.2.1.59</html:p>
	<html:p>FORMULA: (1.0) C3H6O10P2 (1.0) C21H27N7O17P3 &lt;==&gt;(1.0) C3H6O6P (1.0) HO4P (1.0) C21H26N7O17P3 </html:p>
	<html:p>KEGG_DIRECTION: reversible</html:p>
	<html:p>KBASE_DIRECTION: backward</html:p>
	<html:p>STRUNIPROT: 0</html:p>
	<html:p>PROTEIN_ASSOCIATION: (kb|g.684.peg.1357)</html:p>
	<html:p>PROTEIN_CLASS: </html:p>
</notes>
<listOfReactants>
	<speciesReference species="cpd00005_c0" stoichiometry="1.0" name="NADPH_c0_C21H27N7O17P3"/>
	<speciesReference species="cpd00203_c0" stoichiometry="1.0" name="1_3-Bisphospho-D-glycerate_c0_C3H6O10P2"/>
</listOfReactants>
<listOfProducts>
	<speciesReference species="cpd00009_c0" stoichiometry="1.0" name="Phosphate_c0_HO4P"/>
	<speciesReference species="cpd00102_c0" stoichiometry="1.0" name="Glyceraldehyde3-phosphate_c0_C3H6O6P"/>
	<speciesReference species="cpd00006_c0" stoichiometry="1.0" name="NADP_c0_C21H26N7O17P3"/>
</listOfProducts>
</reaction>
	<reaction id="rxn06076_c0" name="2-Deoxycytidine_diphosphate:oxidized-thioredoxin_2-oxidoreductase_c0"  reversible="true">
<notes>
	<html:p>ISJPI: 1</html:p>
	<html:p>GENE_ASSOCIATION: (kb|g.684.peg.1128) and (kb|g.684.peg.1791) and (kb|g.684.peg.1001)</html:p>
	<html:p>KEGG_REACTION: R02024</html:p>
	<html:p>KEGG_EC: NOEC</html:p>
	<html:p>FORMULA: (1.0) C6H9NO2R2S2 (1.0) C9H13N3O11P2 &lt;==&gt;(1.0) H2O (1.0) C6H7NO2R2S2 (1.0) C9H13N3O10P2 </html:p>
	<html:p>KEGG_DIRECTION: reversible</html:p>
	<html:p>KBASE_DIRECTION: backward</html:p>
	<html:p>STRUNIPROT: 0</html:p>
	<html:p>PROTEIN_ASSOCIATION: (kb|g.684.peg.1128) and (kb|g.684.peg.1791) and (kb|g.684.peg.1001)</html:p>
	<html:p>PROTEIN_CLASS: ,,</html:p>
</notes>
<listOfReactants>
	<speciesReference species="cpd00096_c0" stoichiometry="1.0" name="CDP_c0_C9H13N3O11P2"/>
	<speciesReference species="cpd11421_c0" stoichiometry="1.0" name="trdrd_c0_C6H9NO2R2S2"/>
</listOfReactants>
<listOfProducts>
	<speciesReference species="cpd11420_c0" stoichiometry="1.0" name="trdox_c0_C6H7NO2R2S2"/>
	<speciesReference species="cpd00001_c0" stoichiometry="1.0" name="H2O_c0_H2O"/>
	<speciesReference species="cpd00533_c0" stoichiometry="1.0" name="dCDP_c0_C9H13N3O10P2"/>
</listOfProducts>
</reaction>
	<reaction id="rxn05538_c0" name="Dipeptide_transport_via_ABC_system_(gly-pro-L)_c0"  reversible="false">
<notes>
	<html:p>GENE_ASSOCIATION: (kb|g.684.peg.1859 or kb|g.684.peg.1053 or kb|g.684.peg.2094)</html:p>
	<html:p>FORMULA: (1.0) C10H13N5O13P3 (1.0) H2O (1.0) C7H12N2O3 ==&gt;(1.0) H (1.0) HO4P (1.0) C10H13N5O10P2 (1.0) C7H12N2O3 </html:p>
	<html:p>PROTEIN_ASSOCIATION: (kb|g.684.peg.1859 or kb|g.684.peg.1053 or kb|g.684.peg.2094)</html:p>
	<html:p>PROTEIN_CLASS: </html:p>
</notes>
<listOfReactants>
	<speciesReference species="cpd00002_c0" stoichiometry="1.0" name="ATP_c0_C10H13N5O13P3"/>
	<speciesReference species="cpd00001_c0" stoichiometry="1.0" name="H2O_c0_H2O"/>
	<speciesReference species="cpd11588_e0" stoichiometry="1.0" name="gly-pro-L_e0_C7H12N2O3"/>
</listOfReactants>
<listOfProducts>
	<speciesReference species="cpd00009_c0" stoichiometry="1.0" name="Phosphate_c0_HO4P"/>
	<speciesReference species="cpd00008_c0" stoichiometry="1.0" name="ADP_c0_C10H13N5O10P2"/>
	<speciesReference species="cpd00067_c0" stoichiometry="1.0" name="H_c0_H"/>
	<speciesReference species="cpd11588_c0" stoichiometry="1.0" name="gly-pro-L_c0_C7H12N2O3"/>
</listOfProducts>
</reaction>
	<reaction id="rxn02287_c0" name="S-Adenosyl-L-methionine:uroporphyrin-III_C-methyltransferase_c0"  reversible="true">
<notes>
	<html:p>ISJPI: 1</html:p>
	<html:p>GENE_ASSOCIATION: (kb|g.684.peg.2045 or kb|g.684.peg.175)</html:p>
	<html:p>KEGG_REACTION: R03194</html:p>
	<html:p>KEGG_EC: 2.1.1.107</html:p>
	<html:p>FORMULA: (1.0) C40H36N4O16 (2.0) C15H23N6O5S &lt;==&gt;(2.0) C14H20N6O5S (2.0) H (1.0) C42H40N4O16 </html:p>
	<html:p>KEGG_DIRECTION: reversible</html:p>
	<html:p>KBASE_DIRECTION: reversible</html:p>
	<html:p>STRUNIPROT: 1</html:p>
	<html:p>PROTEIN_ASSOCIATION: (kb|g.684.peg.2045 or kb|g.684.peg.175)</html:p>
	<html:p>PROTEIN_CLASS: </html:p>
</notes>
<listOfReactants>
	<speciesReference species="cpd00017_c0" stoichiometry="2.0" name="S-Adenosyl-L-methionine_c0_C15H23N6O5S"/>
	<speciesReference species="cpd00774_c0" stoichiometry="1.0" name="UroporphyrinogenIII_c0_C40H36N4O16"/>
</listOfReactants>
<listOfProducts>
	<speciesReference species="cpd00019_c0" stoichiometry="2.0" name="S-Adenosyl-homocysteine_c0_C14H20N6O5S"/>
	<speciesReference species="cpd01620_c0" stoichiometry="1.0" name="Precorrin_2_c0_C42H40N4O16"/>
	<speciesReference species="cpd00067_c0" stoichiometry="2.0" name="H_c0_H"/>
</listOfProducts>
</reaction>
	<reaction id="rxn08851_c0" name="Lysophospholipase_L2_(2-acylglycerophosphoglycerol,_n-C18:1)_c0"  reversible="true">
<notes>
	<html:p>GENE_ASSOCIATION: (kb|g.684.peg.412 or kb|g.684.peg.1817)</html:p>
	<html:p>FORMULA: (1.0) H2O (1.0) C24H46O9P &lt;==&gt;(1.0) H (1.0) C6H14O8P (1.0) C18H33O2 </html:p>
	<html:p>PROTEIN_ASSOCIATION: (kb|g.684.peg.412 or kb|g.684.peg.1817)</html:p>
	<html:p>PROTEIN_CLASS: </html:p>
</notes>
<listOfReactants>
	<speciesReference species="cpd00001_c0" stoichiometry="1.0" name="H2O_c0_H2O"/>
	<speciesReference species="cpd15349_c0" stoichiometry="1.0" name="2-Acyl-sn-glycero-3-phosphoglycerol_octadec-11-enoyl_c0_C24H46O9P"/>
</listOfReactants>
<listOfProducts>
	<speciesReference species="cpd15269_c0" stoichiometry="1.0" name="octadecenoate_c0_C18H33O2"/>
	<speciesReference species="cpd02090_c0" stoichiometry="1.0" name="Glycerophosphoglycerol_c0_C6H14O8P"/>
	<speciesReference species="cpd00067_c0" stoichiometry="1.0" name="H_c0_H"/>
</listOfProducts>
</reaction>
	<reaction id="rxn00056_c0" name="Fe(II):oxygen_oxidoreductase_c0"  reversible="false">
<notes>
	<html:p>ISJPI: 0</html:p>
	<html:p>GENE_ASSOCIATION: (kb|g.684.peg.2645)</html:p>
	<html:p>KEGG_REACTION: R00078</html:p>
	<html:p>KEGG_EC: NOEC</html:p>
	<html:p>FORMULA: (4.0) H (4.0) Fe (1.0) O2 ==&gt;(2.0) H2O (4.0) Fe </html:p>
	<html:p>KEGG_DIRECTION: forward</html:p>
	<html:p>KBASE_DIRECTION: reversible</html:p>
	<html:p>STRUNIPROT: 0</html:p>
	<html:p>PROTEIN_ASSOCIATION: (kb|g.684.peg.2645)</html:p>
	<html:p>PROTEIN_CLASS: </html:p>
</notes>
<listOfReactants>
	<speciesReference species="cpd10515_c0" stoichiometry="4.0" name="Fe2_c0_Fe"/>
	<speciesReference species="cpd00007_c0" stoichiometry="1.0" name="O2_c0_O2"/>
	<speciesReference species="cpd00067_c0" stoichiometry="4.0" name="H_c0_H"/>
</listOfReactants>
<listOfProducts>
	<speciesReference species="cpd10516_c0" stoichiometry="4.0" name="fe3_c0_Fe"/>
	<speciesReference species="cpd00001_c0" stoichiometry="2.0" name="H2O_c0_H2O"/>
</listOfProducts>
</reaction>
	<reaction id="rxn01523_c0" name="Urate:oxygen_oxidoreductase_c0"  reversible="true">
<notes>
	<html:p>ISJPI: 1</html:p>
	<html:p>GENE_ASSOCIATION: (kb|g.684.peg.2380)</html:p>
	<html:p>KEGG_REACTION: R02106</html:p>
	<html:p>KEGG_EC: 1.7.3.3</html:p>
	<html:p>FORMULA: (1.0) C5H4N4O3 (1.0) H2O (1.0) O2 &lt;==&gt;(1.0) H2O2 (1.0) C5H4N4O4 </html:p>
	<html:p>KEGG_DIRECTION: reversible</html:p>
	<html:p>KBASE_DIRECTION: reversible</html:p>
	<html:p>STRUNIPROT: 1</html:p>
	<html:p>PROTEIN_ASSOCIATION: (kb|g.684.peg.2380)</html:p>
	<html:p>PROTEIN_CLASS: </html:p>
</notes>
<listOfReactants>
	<speciesReference species="cpd00300_c0" stoichiometry="1.0" name="Urate_c0_C5H4N4O3"/>
	<speciesReference species="cpd00001_c0" stoichiometry="1.0" name="H2O_c0_H2O"/>
	<speciesReference species="cpd00007_c0" stoichiometry="1.0" name="O2_c0_O2"/>
</listOfReactants>
<listOfProducts>
	<speciesReference species="cpd00025_c0" stoichiometry="1.0" name="H2O2_c0_H2O2"/>
	<speciesReference species="cpd08625_c0" stoichiometry="1.0" name="5-Hydroxyisourate_c0_C5H4N4O4"/>
</listOfProducts>
</reaction>
	<reaction id="rxn_new_2.8.1.10" name="C5H10O7P + C2H2NO2 -. C7H10NO6PS + H2O"  reversible="false">
<notes>
	<html:p>FORMULA: C5H10O7P + C2H2NO2 +  C2H3NO2 -&gt; C7H10NO6PS + H2O</html:p>
	<html:p>FORMULA2: cpd08289 + cpd14545 + cpd14545 -&gt; cpd_C20247_c0  + cpd00001</html:p>
</notes>
<listOfReactants>
	<speciesReference species="cpd08289_c0" stoichiometry="1.0" name="1-deoxy-D-xylulose5-phosphate_c0_C5H10O7P"/>
	<speciesReference species="cpd14545_c0" stoichiometry="1.0" name="Iminoglycine_c0_C2H2NO2"/>
	<speciesReference species="cpd00239_c0" stoichiometry="1.0" name="H2S_c0_H2S"/>
</listOfReactants>
<listOfProducts>
	<speciesReference species="cpd00001_c0" stoichiometry="1.0" name="H2O_c0_H2O"/>
	<speciesReference species="cpd00007_c0" stoichiometry="1.0" name="O2_c0_O2"/>
	<speciesReference species="cpd00067_c0" stoichiometry="2.0" name="H_c0_H"/>
	<speciesReference species="cpd_C20247_c0" stoichiometry="1.0" name="2-(2-Carboxy-4-methylthiazol-5-yl)ethyl phosphate_C7H10NO6PS"/>
</listOfProducts>
</reaction>
	<reaction id="rxn00194_c0" name="L-Glutamate_1-carboxy-lyase_c0"  reversible="false">
<notes>
	<html:p>ISJPI: 1</html:p>
	<html:p>GENE_ASSOCIATION: (kb|g.684.peg.3917)</html:p>
	<html:p>KEGG_REACTION: R00261</html:p>
	<html:p>KEGG_EC: 4.1.1.19</html:p>
	<html:p>FORMULA: (1.0) H (1.0) C5H8NO4 &lt;==&gt;(1.0) C4H9NO2 (1.0) CO2 </html:p>
	<html:p>KEGG_DIRECTION: reversible</html:p>
	<html:p>KBASE_DIRECTION: forward</html:p>
	<html:p>STRUNIPROT: 0</html:p>
	<html:p>PROTEIN_ASSOCIATION: (kb|g.684.peg.3917)</html:p>
	<html:p>PROTEIN_CLASS: </html:p>
</notes>
<listOfReactants>
	<speciesReference species="cpd00023_c0" stoichiometry="1.0" name="L-Glutamate_c0_C5H8NO4"/>
	<speciesReference species="cpd00067_c0" stoichiometry="1.0" name="H_c0_H"/>
</listOfReactants>
<listOfProducts>
	<speciesReference species="cpd00011_c0" stoichiometry="1.0" name="CO2_c0_CO2"/>
	<speciesReference species="cpd00281_c0" stoichiometry="1.0" name="GABA_c0_C4H9NO2"/>
</listOfProducts>
</reaction>
	<reaction id="rxn03108_c0" name="ATP:4-amino-2-methyl-5-phosphomethylpyrimidine_phosphotransferase_c0"  reversible="true">
<notes>
	<html:p>ISJPI: 1</html:p>
	<html:p>GENE_ASSOCIATION: (kb|g.684.peg.4551 or kb|g.684.peg.1363)</html:p>
	<html:p>KEGG_REACTION: R04509</html:p>
	<html:p>KEGG_EC: 2.7.4.7</html:p>
	<html:p>FORMULA: (1.0) C10H13N5O13P3 (1.0) C6H9N3O4P &lt;==&gt;(1.0) C6H9N3O7P2 (1.0) C10H13N5O10P2 </html:p>
	<html:p>KEGG_DIRECTION: reversible</html:p>
	<html:p>KBASE_DIRECTION: reversible</html:p>
	<html:p>STRUNIPROT: 1</html:p>
	<html:p>PROTEIN_ASSOCIATION: (kb|g.684.peg.4551 or kb|g.684.peg.1363)</html:p>
	<html:p>PROTEIN_CLASS: </html:p>
</notes>
<listOfReactants>
	<speciesReference species="cpd00002_c0" stoichiometry="1.0" name="ATP_c0_C10H13N5O13P3"/>
	<speciesReference species="cpd02775_c0" stoichiometry="1.0" name="4-Amino-5-phosphomethyl-2-methylpyrimidine_c0_C6H9N3O4P"/>
</listOfReactants>
<listOfProducts>
	<speciesReference species="cpd02894_c0" stoichiometry="1.0" name="4-Amino-2-methyl-5-diphosphomethylpyrimidine_c0_C6H9N3O7P2"/>
	<speciesReference species="cpd00008_c0" stoichiometry="1.0" name="ADP_c0_C10H13N5O10P2"/>
</listOfProducts>
</reaction>
	<reaction id="rxn10059" name="Reaction Added from: gene association: original name:NAD kinase (dCTP) added from:Arthrobacter_aurescens_TC1_SEED_model"  reversible="true">
<notes>
	<html:p>FORMULA: (1.0) C21H26N7O14P2 (1.0) C9H13N3O13P3 &lt;==&gt;(1.0) C21H26N7O17P3 (1.0) C9H13N3O10P2 </html:p>
	<html:p>EQUATION: (1) NAD[c] + (1) dCTP[c] &lt;=&gt; (1) NADP[c] + (1) dCDP[c]</html:p>
</notes>
<listOfReactants>
	<speciesReference species="cpd00003_c0" stoichiometry="1.0" name="NAD_c0_C21H26N7O14P2"/>
	<speciesReference species="cpd00356_c0" stoichiometry="1.0" name="dCTP_c0_C9H13N3O13P3"/>
</listOfReactants>
<listOfProducts>
	<speciesReference species="cpd00006_c0" stoichiometry="1.0" name="NADP_c0_C21H26N7O17P3"/>
	<speciesReference species="cpd00533_c0" stoichiometry="1.0" name="dCDP_c0_C9H13N3O10P2"/>
</listOfProducts>
</reaction>
	<reaction id="rxn10058" name="Reaction Added from: gene association: original name:NAD kinase (dGTP) added from:Arthrobacter_aurescens_TC1_SEED_model"  reversible="true">
<notes>
	<html:p>FORMULA: (1.0) C10H13N5O13P3 (1.0) C21H26N7O14P2 &lt;==&gt;(1.0) C10H13N5O10P2 (1.0) C21H26N7O17P3 </html:p>
	<html:p>EQUATION: (1) NAD[c] + (1) dGTP[c] &lt;=&gt; (1) NADP[c] + (1) dGDP[c]</html:p>
</notes>
<listOfReactants>
	<speciesReference species="cpd00003_c0" stoichiometry="1.0" name="NAD_c0_C21H26N7O14P2"/>
	<speciesReference species="cpd00241_c0" stoichiometry="1.0" name="dGTP_c0_C10H13N5O13P3"/>
</listOfReactants>
<listOfProducts>
	<speciesReference species="cpd00295_c0" stoichiometry="1.0" name="dGDP_c0_C10H13N5O10P2"/>
	<speciesReference species="cpd00006_c0" stoichiometry="1.0" name="NADP_c0_C21H26N7O17P3"/>
</listOfProducts>
</reaction>
	<reaction id="rxn10057" name="Reaction Added from: gene association: original name:NAD kinase (dATP) added from:Arthrobacter_aurescens_TC1_SEED_model"  reversible="true">
<notes>
	<html:p>FORMULA: (1.0) C10H13N5O12P3 (1.0) C21H26N7O14P2 &lt;==&gt;(1.0) C21H26N7O17P3 (1.0) C10H13N5O9P2 </html:p>
	<html:p>EQUATION: (1) NAD[c] + (1) dATP[c] &lt;=&gt; (1) NADP[c] + (1) dADP[c]</html:p>
</notes>
<listOfReactants>
	<speciesReference species="cpd00003_c0" stoichiometry="1.0" name="NAD_c0_C21H26N7O14P2"/>
	<speciesReference species="cpd00115_c0" stoichiometry="1.0" name="dATP_c0_C10H13N5O12P3"/>
</listOfReactants>
<listOfProducts>
	<speciesReference species="cpd00177_c0" stoichiometry="1.0" name="dADP_c0_C10H13N5O9P2"/>
	<speciesReference species="cpd00006_c0" stoichiometry="1.0" name="NADP_c0_C21H26N7O17P3"/>
</listOfProducts>
</reaction>
	<reaction id="rxn10056" name="Reaction Added from: gene association: original name:NAD kinase (GTP) added from:Arthrobacter_aurescens_TC1_SEED_model"  reversible="true">
<notes>
	<html:p>FORMULA: (1.0) C10H13N5O14P3 (1.0) C21H26N7O14P2 &lt;==&gt;(1.0) C21H26N7O17P3 (1.0) C10H13N5O11P2 </html:p>
	<html:p>EQUATION: (1) GTP[c] + (1) NAD[c] &lt;=&gt; (1) GDP[c] + (1) NADP[c]</html:p>
</notes>
<listOfReactants>
	<speciesReference species="cpd00003_c0" stoichiometry="1.0" name="NAD_c0_C21H26N7O14P2"/>
	<speciesReference species="cpd00038_c0" stoichiometry="1.0" name="GTP_c0_C10H13N5O14P3"/>
</listOfReactants>
<listOfProducts>
	<speciesReference species="cpd00031_c0" stoichiometry="1.0" name="GDP_c0_C10H13N5O11P2"/>
	<speciesReference species="cpd00006_c0" stoichiometry="1.0" name="NADP_c0_C21H26N7O17P3"/>
</listOfProducts>
</reaction>
	<reaction id="rxn09067" name="Phosphatidate phosphatase (n-C18:0) added from:Arthrobacter_aurescens_TC1_SEED_model"  reversible="false">
<notes>
	<html:p>RXN_LB: 0.0</html:p>
	<html:p>EQUATION: (1) 1,2-dioctadecanoyl-sn-glycerol 3-phosphate[c] + (1) H2O[c] &lt;=&gt; (1) 1,2-Diacyl-sn-glycerol dioctadecanoyl[c] + (1) H+[c] + (1) Phosphate[c]</html:p>
	<html:p>RXN_UB: 1000.0</html:p>
</notes>
<listOfReactants>
	<speciesReference species="cpd15526_c0" stoichiometry="1.0" name="1_2-dioctadecanoyl-sn-glycerol_3-phosphate_c0_C39H76O8P"/>
	<speciesReference species="cpd00001_c0" stoichiometry="1.0" name="H2O_c0_H2O"/>
</listOfReactants>
<listOfProducts>
	<speciesReference species="cpd00009_c0" stoichiometry="1.0" name="Phosphate_c0_HO4P"/>
	<speciesReference species="cpd15311_c0" stoichiometry="1.0" name="1,2-Diacyl-sn-glycerol dioctadecanoyl_C39H76O5"/>
	<speciesReference species="cpd00067_c0" stoichiometry="1.0" name="H_c0_H"/>
</listOfProducts>
</reaction>
	<reaction id="rxn09069" name="Reaction Added from: gene association: original name:phosphoadenylyl-sulfate reductase (glutaredoxin) added from:Arthrobacter_aurescens_TC1_SEED_model"  reversible="false">
<notes>
	<html:p>FORMULA: (1.0) C10H12N5O13P2S (1.0) C6H9NO2R2S2 ==&gt;(1.0) C6H7NO2R2S2 (1.0) C10H13N5O10P2 (1.0) HO3S </html:p>
	<html:p>EQUATION: (1) 3-phosphoadenylylsulfate[c] + (1) glutaredoxin (reduced)[c] &lt;=&gt; (1) Adenosine 3-5-bisphosphate[c] + (1) Sulfite[c] + (1) glutaredoxin (oxidized)[c]</html:p>
</notes>
<listOfReactants>
	<speciesReference species="cpd15481_c0" stoichiometry="1.0" name="glutaredoxin (reduced)_C6H9NO2R2S2"/>
	<speciesReference species="cpd00044_c0" stoichiometry="1.0" name="3-phosphoadenylylsulfate_c0_C10H12N5O13P2S"/>
</listOfReactants>
<listOfProducts>
	<speciesReference species="cpd15480_c0" stoichiometry="1.0" name="glutaredoxin (oxidized)_C6H7NO2R2S2"/>
	<speciesReference species="cpd00045_c0" stoichiometry="1.0" name="Adenosine_3-5-bisphosphate_c0_C10H13N5O10P2"/>
	<speciesReference species="cpd00081_c0" stoichiometry="1.0" name="Sulfite_c0_HO3S"/>
</listOfProducts>
</reaction>
	<reaction id="rxn03246_c0" name="(S)-Hydroxyoctanoyl-CoA:NAD+_oxidoreductase_c0"  reversible="true">
<notes>
	<html:p>ISJPI: 0</html:p>
	<html:p>GENE_ASSOCIATION: () and (kb|g.684.peg.673 or kb|g.684.peg.964)</html:p>
	<html:p>KEGG_REACTION: R04745</html:p>
	<html:p>KEGG_EC: 1.1.1.35</html:p>
	<html:p>FORMULA: (1.0) C21H26N7O14P2 (1.0) C29H47N7O18P3S &lt;==&gt;(1.0) C29H45N7O18P3S (1.0) H (1.0) C21H27N7O14P2 </html:p>
	<html:p>KEGG_DIRECTION: reversible</html:p>
	<html:p>KBASE_DIRECTION: reversible</html:p>
	<html:p>STRUNIPROT: 0</html:p>
	<html:p>PROTEIN_ASSOCIATION: () and (kb|g.684.peg.673 or kb|g.684.peg.964)</html:p>
	<html:p>PROTEIN_CLASS: ,</html:p>
</notes>
<listOfReactants>
	<speciesReference species="cpd03120_c0" stoichiometry="1.0" name="S-Hydroxyoctanoyl-CoA_c0_C29H47N7O18P3S"/>
	<speciesReference species="cpd00003_c0" stoichiometry="1.0" name="NAD_c0_C21H26N7O14P2"/>
</listOfReactants>
<listOfProducts>
	<speciesReference species="cpd03121_c0" stoichiometry="1.0" name="3-Oxooctanoyl-CoA_c0_C29H45N7O18P3S"/>
	<speciesReference species="cpd00004_c0" stoichiometry="1.0" name="NADH_c0_C21H27N7O14P2"/>
	<speciesReference species="cpd00067_c0" stoichiometry="1.0" name="H_c0_H"/>
</listOfProducts>
</reaction>
	<reaction id="rxn02433" name="Reaction Added from: gene association: original name:CDP-4-dehydro-3,6-dideoxy-D-glucose:NADP+ 3-oxydoreductase added from:Arthrobacter_aurescens_TC1_SEED_model"  reversible="true">
<notes>
	<html:p>ISJPI: 1</html:p>
	<html:p>KEGG_REACTION: R03392</html:p>
	<html:p>KEGG_EC: NOEC</html:p>
	<html:p>FORMULA: (1.0) H2O (1.0) C15H21N3O14P2 (1.0) C21H26N7O17P3 &lt;==&gt;(1.0) H (1.0) C15H21N3O15P2 (1.0) C21H27N7O17P3 </html:p>
	<html:p>KEGG_DIRECTION: reversible</html:p>
	<html:p>KBASE_DIRECTION: reversible</html:p>
	<html:p>STRUNIPROT: 0</html:p>
	<html:p>EQUATION: (1) CDP-4-dehydro-3,6-dideoxy-D-glucose[c] + (1) H2O[c] + (1) NADP[c] &lt;=&gt; (1) CDP-4-dehydro-6-deoxy-D-glucose[c] + (1) H+[c] + (1) NADPH[c]</html:p>
</notes>
<listOfReactants>
	<speciesReference species="cpd00001_c0" stoichiometry="1.0" name="H2O_c0_H2O"/>
	<speciesReference species="cpd02638_c0" stoichiometry="1.0" name="CDP-4-dehydro-3,6-dideoxy-D-glucose_C15H21N3O14P2"/>
	<speciesReference species="cpd00006_c0" stoichiometry="1.0" name="NADP_c0_C21H26N7O17P3"/>
</listOfReactants>
<listOfProducts>
	<speciesReference species="cpd00005_c0" stoichiometry="1.0" name="NADPH_c0_C21H27N7O17P3"/>
	<speciesReference species="cpd00897_c0" stoichiometry="1.0" name="CDP-4-dehydro-6-deoxy-D-glucose_C15H21N3O15P2"/>
	<speciesReference species="cpd00067_c0" stoichiometry="1.0" name="H_c0_H"/>
</listOfProducts>
</reaction>
	<reaction id="rxn02432" name="Reaction Added from: gene association: original name:CDP-4-dehydro-3,6-dideoxy-D-glucose:NAD+ 3-oxydoreductase added from:Arthrobacter_aurescens_TC1_SEED_model"  reversible="true">
<notes>
	<html:p>ISJPI: 1</html:p>
	<html:p>KEGG_REACTION: R03391</html:p>
	<html:p>KEGG_EC: NOEC</html:p>
	<html:p>FORMULA: (1.0) H2O (1.0) C21H26N7O14P2 (1.0) C15H21N3O14P2 &lt;==&gt;(1.0) H (1.0) C21H27N7O14P2 (1.0) C15H21N3O15P2 </html:p>
	<html:p>KEGG_DIRECTION: reversible</html:p>
	<html:p>KBASE_DIRECTION: reversible</html:p>
	<html:p>STRUNIPROT: 0</html:p>
	<html:p>EQUATION: (1) CDP-4-dehydro-3,6-dideoxy-D-glucose[c] + (1) H2O[c] + (1) NAD[c] &lt;=&gt; (1) CDP-4-dehydro-6-deoxy-D-glucose[c] + (1) H+[c] + (1) NADH[c]</html:p>
</notes>
<listOfReactants>
	<speciesReference species="cpd00003_c0" stoichiometry="1.0" name="NAD_c0_C21H26N7O14P2"/>
	<speciesReference species="cpd00001_c0" stoichiometry="1.0" name="H2O_c0_H2O"/>
	<speciesReference species="cpd02638_c0" stoichiometry="1.0" name="CDP-4-dehydro-3,6-dideoxy-D-glucose_C15H21N3O14P2"/>
</listOfReactants>
<listOfProducts>
	<speciesReference species="cpd00897_c0" stoichiometry="1.0" name="CDP-4-dehydro-6-deoxy-D-glucose_C15H21N3O15P2"/>
	<speciesReference species="cpd00004_c0" stoichiometry="1.0" name="NADH_c0_C21H27N7O14P2"/>
	<speciesReference species="cpd00067_c0" stoichiometry="1.0" name="H_c0_H"/>
</listOfProducts>
</reaction>
	<reaction id="rxn00255" name="Reaction Added from: gene association: original name:4-Hydroxy-4-carboxymethyl-2-oxoglutarate pyruvate-lyase added from:Arthrobacter_aurescens_TC1_SEED_model"  reversible="true">
<notes>
	<html:p>ISJPI: 1</html:p>
	<html:p>KEGG_REACTION: R00350</html:p>
	<html:p>KEGG_EC: 4.1.3.17</html:p>
	<html:p>FORMULA: (1.0) C7H5O8 &lt;==&gt;(1.0) C3H3O3 (1.0) C4H2O5 </html:p>
	<html:p>KEGG_DIRECTION: reversible</html:p>
	<html:p>KBASE_DIRECTION: reversible</html:p>
	<html:p>STRUNIPROT: 1</html:p>
	<html:p>EQUATION: (1) 4-Carboxy-4-hydroxy-2-oxoadipate[c] &lt;=&gt; (1) Oxaloacetate[c] + (1) Pyruvate[c]</html:p>
</notes>
<listOfReactants>
	<speciesReference species="cpd02544_c0" stoichiometry="1.0" name="4-Carboxy-4-hydroxy-2-oxoadipate_C7H5O8"/>
</listOfReactants>
<listOfProducts>
	<speciesReference species="cpd00020_c0" stoichiometry="1.0" name="Pyruvate_c0_C3H3O3"/>
	<speciesReference species="cpd00032_c0" stoichiometry="1.0" name="Oxaloacetate_c0_C4H2O5"/>
</listOfProducts>
</reaction>
	<reaction id="rxn05494_c0" name="D-alanine_transport_in_via_proton_symport_c0"  reversible="true">
<notes>
	<html:p>GENE_ASSOCIATION: (kb|g.684.peg.4377 or kb|g.684.peg.2019 or kb|g.684.peg.3104) and ()</html:p>
	<html:p>FORMULA: (1.0) C3H7NO2 (1.0) H &lt;==&gt;(1.0) C3H7NO2 (1.0) H </html:p>
	<html:p>PROTEIN_ASSOCIATION: (kb|g.684.peg.4377 or kb|g.684.peg.2019 or kb|g.684.peg.3104) and ()</html:p>
	<html:p>PROTEIN_CLASS: ,</html:p>
</notes>
<listOfReactants>
	<speciesReference species="cpd00067_e0" stoichiometry="1.0" name="H_e0_H"/>
	<speciesReference species="cpd00117_e0" stoichiometry="1.0" name="D-Alanine_e0_C3H7NO2"/>
</listOfReactants>
<listOfProducts>
	<speciesReference species="cpd00117_c0" stoichiometry="1.0" name="D-Alanine_c0_C3H7NO2"/>
	<speciesReference species="cpd00067_c0" stoichiometry="1.0" name="H_c0_H"/>
</listOfProducts>
</reaction>
	<reaction id="rxn01258_c0" name="Chorismate_hydroxymutase_c0"  reversible="true">
<notes>
	<html:p>ISJPI: 1</html:p>
	<html:p>GENE_ASSOCIATION: </html:p>
	<html:p>KEGG_REACTION: R01717</html:p>
	<html:p>KEGG_EC: 5.4.4.2</html:p>
	<html:p>FORMULA: (1.0) C10H8O6 &lt;==&gt;(1.0) C10H8O6 </html:p>
	<html:p>KEGG_DIRECTION: reversible</html:p>
	<html:p>KBASE_DIRECTION: reversible</html:p>
	<html:p>STRUNIPROT: 0</html:p>
	<html:p>PROTEIN_ASSOCIATION: </html:p>
	<html:p>PROTEIN_CLASS: </html:p>
</notes>
<listOfReactants>
	<speciesReference species="cpd00216_c0" stoichiometry="1.0" name="Chorismate_c0_C10H8O6"/>
</listOfReactants>
<listOfProducts>
	<speciesReference species="cpd00658_c0" stoichiometry="1.0" name="Isochorismate_c0_C10H8O6"/>
</listOfProducts>
</reaction>
	<reaction id="rxn00259" name="Reaction Added from: gene association: original name:(3S)-Citryl-CoA oxaloacetate-lyase added from:Arthrobacter_aurescens_TC1_SEED_model"  reversible="true">
<notes>
	<html:p>ISJPI: 1</html:p>
	<html:p>KEGG_REACTION: R00354</html:p>
	<html:p>KEGG_EC: 4.1.3.34</html:p>
	<html:p>FORMULA: (1.0) C27H37N7O22P3S &lt;==&gt;(1.0) C23H35N7O17P3S (1.0) C4H2O5 </html:p>
	<html:p>KEGG_DIRECTION: reversible</html:p>
	<html:p>KBASE_DIRECTION: reversible</html:p>
	<html:p>STRUNIPROT: 0</html:p>
	<html:p>EQUATION: (1) (3S)-Citryl-CoA[c] &lt;=&gt; (1) Acetyl-CoA[c] + (1) Oxaloacetate[c]</html:p>
</notes>
<listOfReactants>
	<speciesReference species="cpd00442_c0" stoichiometry="1.0" name="(3S)-Citryl-CoA_C27H37N7O22P3S"/>
</listOfReactants>
<listOfProducts>
	<speciesReference species="cpd00022_c0" stoichiometry="1.0" name="Acetyl-CoA_c0_C23H35N7O17P3S"/>
	<speciesReference species="cpd00032_c0" stoichiometry="1.0" name="Oxaloacetate_c0_C4H2O5"/>
</listOfProducts>
</reaction>
	<reaction id="rxn04113_c0" name="isopentenyl-diphosphate:NAD(P)+_oxidoreductase_c0"  reversible="true">
<notes>
	<html:p>ISJPI: 1</html:p>
	<html:p>GENE_ASSOCIATION: (kb|g.684.peg.2221)</html:p>
	<html:p>KEGG_REACTION: R05884</html:p>
	<html:p>KEGG_EC: NOEC</html:p>
	<html:p>FORMULA: (1.0) C5H10O8P2 (1.0) H (1.0) C21H27N7O17P3 &lt;==&gt;(1.0) H2O (1.0) C21H26N7O17P3 (1.0) C5H10O7P2 </html:p>
	<html:p>KEGG_DIRECTION: reversible</html:p>
	<html:p>KBASE_DIRECTION: forward</html:p>
	<html:p>STRUNIPROT: 0</html:p>
	<html:p>PROTEIN_ASSOCIATION: (kb|g.684.peg.2221)</html:p>
	<html:p>PROTEIN_CLASS: </html:p>
</notes>
<listOfReactants>
	<speciesReference species="cpd00005_c0" stoichiometry="1.0" name="NADPH_c0_C21H27N7O17P3"/>
	<speciesReference species="cpd08615_c0" stoichiometry="1.0" name="1-Hydroxy-2-methyl-2-butenyl_4-diphosphate_c0_C5H10O8P2"/>
	<speciesReference species="cpd00067_c0" stoichiometry="1.0" name="H_c0_H"/>
</listOfReactants>
<listOfProducts>
	<speciesReference species="cpd00001_c0" stoichiometry="1.0" name="H2O_c0_H2O"/>
	<speciesReference species="cpd00113_c0" stoichiometry="1.0" name="Isopentenyldiphosphate_c0_C5H10O7P2"/>
	<speciesReference species="cpd00006_c0" stoichiometry="1.0" name="NADP_c0_C21H26N7O17P3"/>
</listOfProducts>
</reaction>
	<reaction id="rxn05514_e0" name="calcium_transport_in/out_via_proton_antiporter_e0"  reversible="false">
<notes>
	<html:p>GENE_ASSOCIATION: </html:p>
	<html:p>FORMULA: (1.0) H (1.0) Ca ==&gt;(1.0) Ca (1.0) H </html:p>
	<html:p>PROTEIN_ASSOCIATION: </html:p>
	<html:p>PROTEIN_CLASS: </html:p>
</notes>
<listOfReactants>
	<speciesReference species="cpd00063_e0" stoichiometry="1.0" name="Ca2_e0_Ca"/>
	<speciesReference species="cpd00067_c0" stoichiometry="1.0" name="H_c0_H"/>
</listOfReactants>
<listOfProducts>
	<speciesReference species="cpd00067_e0" stoichiometry="1.0" name="H_e0_H"/>
	<speciesReference species="cpd00063_c0" stoichiometry="1.0" name="Ca2_c0_Ca"/>
</listOfProducts>
</reaction>
	<reaction id="rxn05206_c0" name="Potassium_uptake_c0"  reversible="true">
<notes>
	<html:p>GENE_ASSOCIATION: (kb|g.684.peg.1868)</html:p>
	<html:p>FORMULA: (1.0) K &lt;==&gt;(1.0) K </html:p>
	<html:p>PROTEIN_ASSOCIATION: (kb|g.684.peg.1868)</html:p>
	<html:p>PROTEIN_CLASS: </html:p>
</notes>
<listOfReactants>
	<speciesReference species="cpd00205_e0" stoichiometry="1.0" name="K_e0_K"/>
</listOfReactants>
<listOfProducts>
	<speciesReference species="cpd00205_c0" stoichiometry="1.0" name="K_c0_K"/>
</listOfProducts>
</reaction>
	<reaction id="R_rxn06205_c0" name="urate_3_ribonucleoside_phosphate_D_ribosyltransferase_c0"  reversible="true">
<notes>
	<html:p>GENE_ASSOCIATION: fig|6666666.440926.peg.1285</html:p>
	<html:p>PROTEIN_ASSOCIATION: fig|6666666.440926.peg.1285</html:p>
</notes>
<listOfReactants>
	<speciesReference species="M_cpd12729_c0" stoichiometry="1.0" name="Urate_3_ribonucleoside_c0"/>
	<speciesReference species="M_cpd00009_c0" stoichiometry="1.0" name="Phosphate_c0"/>
</listOfReactants>
<listOfProducts>
	<speciesReference species="M_cpd00300_c0" stoichiometry="1.0" name="Urate_c0"/>
	<speciesReference species="M_cpd00475_c0" stoichiometry="1.0" name="Ribose_1_phosphate_c0"/>
</listOfProducts>
</reaction>
	<reaction id="rxn05197_c0" name="Uracil_ion-coupled_transport_c0"  reversible="true">
<notes>
	<html:p>GENE_ASSOCIATION: (kb|g.684.peg.4558)</html:p>
	<html:p>FORMULA: (1.0) H (1.0) C4H4N2O2 &lt;==&gt;(1.0) H (1.0) C4H4N2O2 </html:p>
	<html:p>PROTEIN_ASSOCIATION: (kb|g.684.peg.4558)</html:p>
	<html:p>PROTEIN_CLASS: </html:p>
</notes>
<listOfReactants>
	<speciesReference species="cpd00067_e0" stoichiometry="1.0" name="H_e0_H"/>
	<speciesReference species="cpd00092_e0" stoichiometry="1.0" name="Uracil_e0_C4H4N2O2"/>
</listOfReactants>
<listOfProducts>
	<speciesReference species="cpd00092_c0" stoichiometry="1.0" name="Uracil_c0_C4H4N2O2"/>
	<speciesReference species="cpd00067_c0" stoichiometry="1.0" name="H_c0_H"/>
</listOfProducts>
</reaction>
	<reaction id="R_rxn07586_c0" name="cobalt_precorrin_5A_acylhydrolase_c0"  reversible="true">
<notes>
	<html:p>GENE_ASSOCIATION: fig|6666666.440926.peg.2104</html:p>
	<html:p>PROTEIN_ASSOCIATION: fig|6666666.440926.peg.2104</html:p>
</notes>
<listOfReactants>
	<speciesReference species="M_cpd08371_c0" stoichiometry="1.0" name="Cobalt_precorrin_5_c0"/>
	<speciesReference species="M_cpd00001_c0" stoichiometry="1.0" name="H2O_c0"/>
</listOfReactants>
<listOfProducts>
	<speciesReference species="M_cpd14960_c0" stoichiometry="1.0" name="Cobalt_precorrin_5B_c0"/>
	<speciesReference species="M_cpd00071_c0" stoichiometry="1.0" name="Acetaldehyde_c0"/>
</listOfProducts>
</reaction>
	<reaction id="rxn01352_c0" name="dGTP_triphosphohydrolase_c0"  reversible="false">
<notes>
	<html:p>ISJPI: 1</html:p>
	<html:p>GENE_ASSOCIATION: (kb|g.684.peg.595)</html:p>
	<html:p>KEGG_REACTION: R01856</html:p>
	<html:p>KEGG_EC: 3.1.5.1</html:p>
	<html:p>FORMULA: (1.0) C10H13N5O13P3 (1.0) H2O ==&gt;(1.0) H (1.0) HO10P3 (1.0) C10H13N5O4 </html:p>
	<html:p>KEGG_DIRECTION: forward</html:p>
	<html:p>KBASE_DIRECTION: reversible</html:p>
	<html:p>STRUNIPROT: 0</html:p>
	<html:p>PROTEIN_ASSOCIATION: (kb|g.684.peg.595)</html:p>
	<html:p>PROTEIN_CLASS: </html:p>
</notes>
<listOfReactants>
	<speciesReference species="cpd00001_c0" stoichiometry="1.0" name="H2O_c0_H2O"/>
	<speciesReference species="cpd00241_c0" stoichiometry="1.0" name="dGTP_c0_C10H13N5O13P3"/>
</listOfReactants>
<listOfProducts>
	<speciesReference species="cpd00421_c0" stoichiometry="1.0" name="Triphosphate_c0_HO10P3"/>
	<speciesReference species="cpd00067_c0" stoichiometry="1.0" name="H_c0_H"/>
	<speciesReference species="cpd00277_c0" stoichiometry="1.0" name="Deoxyguanosine_c0_C10H13N5O4"/>
</listOfProducts>
</reaction>
	<reaction id="rxn00506_c0" name="Acetaldehyde:NAD+_oxidoreductase_c0"  reversible="true">
<notes>
	<html:p>ISJPI: 1</html:p>
	<html:p>GENE_ASSOCIATION: (kb|g.684.peg.3996)</html:p>
	<html:p>KEGG_REACTION: R00710</html:p>
	<html:p>KEGG_EC: 1.2.1.5</html:p>
	<html:p>FORMULA: (1.0) C21H26N7O14P2 (1.0) H2O (1.0) C2H4O &lt;==&gt;(2.0) H (1.0) C21H27N7O14P2 (1.0) C2H3O2 </html:p>
	<html:p>KEGG_DIRECTION: reversible</html:p>
	<html:p>KBASE_DIRECTION: forward</html:p>
	<html:p>STRUNIPROT: 0</html:p>
	<html:p>PROTEIN_ASSOCIATION: (kb|g.684.peg.3996)</html:p>
	<html:p>PROTEIN_CLASS: </html:p>
</notes>
<listOfReactants>
	<speciesReference species="cpd00071_c0" stoichiometry="1.0" name="Acetaldehyde_c0_C2H4O"/>
	<speciesReference species="cpd00003_c0" stoichiometry="1.0" name="NAD_c0_C21H26N7O14P2"/>
	<speciesReference species="cpd00001_c0" stoichiometry="1.0" name="H2O_c0_H2O"/>
</listOfReactants>
<listOfProducts>
	<speciesReference species="cpd00029_c0" stoichiometry="1.0" name="Acetate_c0_C2H3O2"/>
	<speciesReference species="cpd00004_c0" stoichiometry="1.0" name="NADH_c0_C21H27N7O14P2"/>
	<speciesReference species="cpd00067_c0" stoichiometry="2.0" name="H_c0_H"/>
</listOfProducts>
</reaction>
	<reaction id="rxn00241" name="Reaction Added from: gene association: original name:GTP phosphohydrolase (vesicle-releasing) added from:Arthrobacter_aurescens_TC1_SEED_model"  reversible="false">
<notes>
	<html:p>ISJPI: 0</html:p>
	<html:p>KEGG_REACTION: R00335</html:p>
	<html:p>KEGG_EC: 3.6.5.5</html:p>
	<html:p>FORMULA: (1.0) C10H13N5O14P3 (1.0) H2O ==&gt;(1.0) H (1.0) HO4P (1.0) C10H13N5O11P2 </html:p>
	<html:p>KEGG_DIRECTION: forward</html:p>
	<html:p>KBASE_DIRECTION: forward</html:p>
	<html:p>STRUNIPROT: 0</html:p>
	<html:p>EQUATION: (1) GTP[c] + (1) H2O[c] &lt;=&gt; (1) GDP[c] + (1) H+[c] + (1) Phosphate[c]</html:p>
</notes>
<listOfReactants>
	<speciesReference species="cpd00001_c0" stoichiometry="1.0" name="H2O_c0_H2O"/>
	<speciesReference species="cpd00038_c0" stoichiometry="1.0" name="GTP_c0_C10H13N5O14P3"/>
</listOfReactants>
<listOfProducts>
	<speciesReference species="cpd00009_c0" stoichiometry="1.0" name="Phosphate_c0_HO4P"/>
	<speciesReference species="cpd00031_c0" stoichiometry="1.0" name="GDP_c0_C10H13N5O11P2"/>
	<speciesReference species="cpd00067_c0" stoichiometry="1.0" name="H_c0_H"/>
</listOfProducts>
</reaction>
	<reaction id="rxn02275_c0" name="4-Guanidinobutanamide_amidohydrolase_c0"  reversible="false">
<notes>
	<html:p>ISJPI: 1</html:p>
	<html:p>GENE_ASSOCIATION: (kb|g.684.peg.3824)</html:p>
	<html:p>KEGG_REACTION: R03180</html:p>
	<html:p>KEGG_EC: 3.5.1.4</html:p>
	<html:p>FORMULA: (1.0) C5H13N4O (1.0) H2O ==&gt;(1.0) H4N (1.0) C5H11N3O2 </html:p>
	<html:p>KEGG_DIRECTION: forward</html:p>
	<html:p>KBASE_DIRECTION: forward</html:p>
	<html:p>STRUNIPROT: 1</html:p>
	<html:p>PROTEIN_ASSOCIATION: (kb|g.684.peg.3824)</html:p>
	<html:p>PROTEIN_CLASS: </html:p>
</notes>
<listOfReactants>
	<speciesReference species="cpd00001_c0" stoichiometry="1.0" name="H2O_c0_H2O"/>
	<speciesReference species="cpd01973_c0" stoichiometry="1.0" name="4-Guanidinobutanamide_c0_C5H13N4O"/>
</listOfReactants>
<listOfProducts>
	<speciesReference species="cpd00013_c0" stoichiometry="1.0" name="NH3_c0_H4N"/>
	<speciesReference species="cpd00762_c0" stoichiometry="1.0" name="4-Guanidinobutanoate_c0_C5H11N3O2"/>
</listOfProducts>
</reaction>
	<reaction id="rxn05934" name="Reaction Added from: gene association: original name:L-Histidinal:NAD+ oxidoreductase added from:Arthrobacter_aurescens_TC1_SEED_model"  reversible="true">
<notes>
	<html:p>FORMULA: (1.0) H2O (2.0) C21H26N7O14P2 (1.0) C6H10N3O &lt;==&gt;(1.0) H (2.0) C21H27N7O14P2 (1.0) C6H9N3O2 </html:p>
	<html:p>EQUATION: (1) H2O[c] + (1) L-Histidinal[c] + (2) NAD[c] &lt;=&gt; (1) H+[c] + (1) L-Histidine[c] + (2) NADH[c]</html:p>
</notes>
<listOfReactants>
	<speciesReference species="cpd00003_c0" stoichiometry="2.0" name="NAD_c0_C21H26N7O14P2"/>
	<speciesReference species="cpd01324_c0" stoichiometry="1.0" name="L-Histidinal_c0_C6H10N3O"/>
	<speciesReference species="cpd00001_c0" stoichiometry="1.0" name="H2O_c0_H2O"/>
</listOfReactants>
<listOfProducts>
	<speciesReference species="cpd00119_c0" stoichiometry="1.0" name="L-Histidine_c0_C6H9N3O2"/>
	<speciesReference species="cpd00004_c0" stoichiometry="2.0" name="NADH_c0_C21H27N7O14P2"/>
	<speciesReference species="cpd00067_c0" stoichiometry="1.0" name="H_c0_H"/>
</listOfProducts>
</reaction>
	<reaction id="rxn00953_c0" name="L-Serine_hydro-lyase_(adding_homocysteine)_c0"  reversible="true">
<notes>
	<html:p>ISJPI: 1</html:p>
	<html:p>GENE_ASSOCIATION: (kb|g.684.peg.2329)</html:p>
	<html:p>KEGG_REACTION: R01289</html:p>
	<html:p>KEGG_EC: 4.2.1.22</html:p>
	<html:p>FORMULA: (1.0) C4H9NO2S (1.0) C3H7NO3 &lt;==&gt;(1.0) H2O (1.0) C7H14N2O4S </html:p>
	<html:p>KEGG_DIRECTION: NA</html:p>
	<html:p>KBASE_DIRECTION: reversible</html:p>
	<html:p>STRUNIPROT: 1</html:p>
	<html:p>PROTEIN_ASSOCIATION: (kb|g.684.peg.2329)</html:p>
	<html:p>PROTEIN_CLASS: </html:p>
</notes>
<listOfReactants>
	<speciesReference species="cpd00135_c0" stoichiometry="1.0" name="Homocysteine_c0_C4H9NO2S"/>
	<speciesReference species="cpd00054_c0" stoichiometry="1.0" name="L-Serine_c0_C3H7NO3"/>
</listOfReactants>
<listOfProducts>
	<speciesReference species="cpd00001_c0" stoichiometry="1.0" name="H2O_c0_H2O"/>
	<speciesReference species="cpd00424_c0" stoichiometry="1.0" name="Cystathionine_c0_C7H14N2O4S"/>
</listOfProducts>
</reaction>
	<reaction id="rxn00710_c0" name="Orotidine-5-phosphate_carboxy-lyase_c0"  reversible="false">
<notes>
	<html:p>ISJPI: 1</html:p>
	<html:p>GENE_ASSOCIATION: (kb|g.684.peg.1726)</html:p>
	<html:p>KEGG_REACTION: R00965</html:p>
	<html:p>KEGG_EC: 4.1.1.23</html:p>
	<html:p>FORMULA: (1.0) H (1.0) C10H11N2O11P &lt;==&gt;(1.0) C9H12N2O9P (1.0) CO2 </html:p>
	<html:p>KEGG_DIRECTION: reversible</html:p>
	<html:p>KBASE_DIRECTION: forward</html:p>
	<html:p>STRUNIPROT: 1</html:p>
	<html:p>PROTEIN_ASSOCIATION: (kb|g.684.peg.1726)</html:p>
	<html:p>PROTEIN_CLASS: </html:p>
</notes>
<listOfReactants>
	<speciesReference species="cpd00810_c0" stoichiometry="1.0" name="Orotidylic_acid_c0_C10H11N2O11P"/>
	<speciesReference species="cpd00067_c0" stoichiometry="1.0" name="H_c0_H"/>
</listOfReactants>
<listOfProducts>
	<speciesReference species="cpd00011_c0" stoichiometry="1.0" name="CO2_c0_CO2"/>
	<speciesReference species="cpd00091_c0" stoichiometry="1.0" name="UMP_c0_C9H12N2O9P"/>
</listOfProducts>
</reaction>
	<reaction id="rxn03752" name="Reaction Added from: gene association: original name:Benzoyl acetate: CoA ligase added from:Arthrobacter_aurescens_TC1_SEED_model"  reversible="true">
<notes>
	<html:p>ISJPI: 1</html:p>
	<html:p>KEGG_REACTION: R05452</html:p>
	<html:p>KEGG_EC: NOEC</html:p>
	<html:p>FORMULA: (1.0) C10H13N5O13P3 (1.0) H (1.0) C21H33N7O16P3S (1.0) C9H7O3 &lt;==&gt;(1.0) C10H13N5O7P (1.0) H2O7P2 (1.0) C30H39N7O18P3S </html:p>
	<html:p>KEGG_DIRECTION: reversible</html:p>
	<html:p>KBASE_DIRECTION: forward</html:p>
	<html:p>STRUNIPROT: 0</html:p>
	<html:p>EQUATION: (1) ATP[c] + (1) Benzoyl acetate[c] + (1) CoA[c] + (1) H+[c] &lt;=&gt; (1) AMP[c] + (1) Benzoyl acetyl-CoA[c] + (1) PPi[c]</html:p>
</notes>
<listOfReactants>
	<speciesReference species="cpd04386_c0" stoichiometry="1.0" name="Benzoyl acetate_C9H7O3"/>
	<speciesReference species="cpd00002_c0" stoichiometry="1.0" name="ATP_c0_C10H13N5O13P3"/>
	<speciesReference species="cpd00010_c0" stoichiometry="1.0" name="CoA_c0_C21H33N7O16P3S"/>
	<speciesReference species="cpd00067_c0" stoichiometry="1.0" name="H_c0_H"/>
</listOfReactants>
<listOfProducts>
	<speciesReference species="cpd00012_c0" stoichiometry="1.0" name="PPi_c0_H2O7P2"/>
	<speciesReference species="cpd00018_c0" stoichiometry="1.0" name="AMP_c0_C10H13N5O7P"/>
	<speciesReference species="cpd04390_c0" stoichiometry="1.0" name="Benzoyl acetyl-CoA_C30H39N7O18P3S"/>
</listOfProducts>
</reaction>
	<reaction id="rxn03751" name="Reaction Added from: gene association: original name:2,4-Dichlorobenzoate:CoA ligase added from:Arthrobacter_aurescens_TC1_SEED_model"  reversible="true">
<notes>
	<html:p>ISJPI: 1</html:p>
	<html:p>KEGG_REACTION: R05451</html:p>
	<html:p>KEGG_EC: NOEC</html:p>
	<html:p>FORMULA: (1.0) C10H13N5O13P3 (1.0) H (1.0) C7H3O2Cl2 (1.0) C21H33N7O16P3S &lt;==&gt;(1.0) C28H35N7O17P3SCl2 (1.0) C10H13N5O7P (1.0) H2O7P2 </html:p>
	<html:p>KEGG_DIRECTION: reversible</html:p>
	<html:p>KBASE_DIRECTION: forward</html:p>
	<html:p>STRUNIPROT: 0</html:p>
	<html:p>EQUATION: (1) 2,4-Dichlorobenzoate[c] + (1) ATP[c] + (1) CoA[c] + (1) H+[c] &lt;=&gt; (1) 2,4-Dichlorobenzoyl-CoA[c] + (1) AMP[c] + (1) PPi[c]</html:p>
</notes>
<listOfReactants>
	<speciesReference species="cpd00002_c0" stoichiometry="1.0" name="ATP_c0_C10H13N5O13P3"/>
	<speciesReference species="cpd04071_c0" stoichiometry="1.0" name="2,4-Dichlorobenzoate_C7H3O2Cl2"/>
	<speciesReference species="cpd00010_c0" stoichiometry="1.0" name="CoA_c0_C21H33N7O16P3S"/>
	<speciesReference species="cpd00067_c0" stoichiometry="1.0" name="H_c0_H"/>
</listOfReactants>
<listOfProducts>
	<speciesReference species="cpd00012_c0" stoichiometry="1.0" name="PPi_c0_H2O7P2"/>
	<speciesReference species="cpd00018_c0" stoichiometry="1.0" name="AMP_c0_C10H13N5O7P"/>
	<speciesReference species="cpd04072_c0" stoichiometry="1.0" name="2,4-Dichlorobenzoyl-CoA_C28H35N7O17P3SCl2"/>
</listOfProducts>
</reaction>
	<reaction id="rxn00231_c0" name="Acetamide_amidohydrolase_c0"  reversible="false">
<notes>
	<html:p>ISJPI: 1</html:p>
	<html:p>GENE_ASSOCIATION: (kb|g.684.peg.3824)</html:p>
	<html:p>KEGG_REACTION: R00321</html:p>
	<html:p>KEGG_EC: 3.5.1.4</html:p>
	<html:p>FORMULA: (1.0) H2O (1.0) C2H5NO ==&gt;(1.0) H4N (1.0) C2H3O2 </html:p>
	<html:p>KEGG_DIRECTION: NA</html:p>
	<html:p>KBASE_DIRECTION: forward</html:p>
	<html:p>STRUNIPROT: 1</html:p>
	<html:p>PROTEIN_ASSOCIATION: (kb|g.684.peg.3824)</html:p>
	<html:p>PROTEIN_CLASS: </html:p>
</notes>
<listOfReactants>
	<speciesReference species="cpd03734_c0" stoichiometry="1.0" name="Acetamide_c0_C2H5NO"/>
	<speciesReference species="cpd00001_c0" stoichiometry="1.0" name="H2O_c0_H2O"/>
</listOfReactants>
<listOfProducts>
	<speciesReference species="cpd00029_c0" stoichiometry="1.0" name="Acetate_c0_C2H3O2"/>
	<speciesReference species="cpd00013_c0" stoichiometry="1.0" name="NH3_c0_H4N"/>
</listOfProducts>
</reaction>
	<reaction id="rxn02424" name="Reaction Added from: gene association: original name:3-Oxopropanoate:NAD+ oxidoreductase (decarboxylating, added from:Arthrobacter_aurescens_TC1_SEED_model"  reversible="false">
<notes>
	<html:p>ISJPI: 1</html:p>
	<html:p>KEGG_REACTION: R03381</html:p>
	<html:p>KEGG_EC: 1.2.1.18</html:p>
	<html:p>FORMULA: (1.0) C21H33N7O16P3S (1.0) C21H26N7O14P2 (1.0) C4H5O3 ==&gt;(1.0) H (1.0) C21H27N7O14P2 (1.0) C25H36N7O19P3S </html:p>
	<html:p>KEGG_DIRECTION: forward</html:p>
	<html:p>KBASE_DIRECTION: reversible</html:p>
	<html:p>STRUNIPROT: 0</html:p>
	<html:p>EQUATION: (1) 3-Oxo-2-methylpropanoate[c] + (1) CoA[c] + (1) NAD[c] &lt;=&gt; (1) H+[c] + (1) L-methylmalonyl-CoA[c] + (1) NADH[c]</html:p>
</notes>
<listOfReactants>
	<speciesReference species="cpd00003_c0" stoichiometry="1.0" name="NAD_c0_C21H26N7O14P2"/>
	<speciesReference species="cpd00287_c0" stoichiometry="1.0" name="3-Oxo-2-methylpropanoate_c0_C4H5O3"/>
	<speciesReference species="cpd00010_c0" stoichiometry="1.0" name="CoA_c0_C21H33N7O16P3S"/>
</listOfReactants>
<listOfProducts>
	<speciesReference species="cpd00891_c0" stoichiometry="1.0" name="L-methylmalonyl-CoA_C25H36N7O19P3S"/>
	<speciesReference species="cpd00004_c0" stoichiometry="1.0" name="NADH_c0_C21H27N7O14P2"/>
	<speciesReference species="cpd00067_c0" stoichiometry="1.0" name="H_c0_H"/>
</listOfProducts>
</reaction>
	<reaction id="rxn03060_c0" name="2-Hydroxybutane-1,2,3-tricarboxylate_hydro-lyase_c0"  reversible="false">
<notes>
	<html:p>ISJPI: 1</html:p>
	<html:p>GENE_ASSOCIATION: (kb|g.684.peg.530 or kb|g.684.peg.4027)</html:p>
	<html:p>KEGG_REACTION: R04424</html:p>
	<html:p>KEGG_EC: 4.2.1.79</html:p>
	<html:p>FORMULA: (1.0) C7H7O7 ==&gt;(1.0) C7H5O6 (1.0) H2O </html:p>
	<html:p>KEGG_DIRECTION: forward</html:p>
	<html:p>KBASE_DIRECTION: reversible</html:p>
	<html:p>STRUNIPROT: 0</html:p>
	<html:p>PROTEIN_ASSOCIATION: (kb|g.684.peg.530 or kb|g.684.peg.4027)</html:p>
	<html:p>PROTEIN_CLASS: </html:p>
</notes>
<listOfReactants>
	<speciesReference species="cpd01501_c0" stoichiometry="1.0" name="2-Methylcitrate_c0_C7H7O7"/>
</listOfReactants>
<listOfProducts>
	<speciesReference species="cpd00001_c0" stoichiometry="1.0" name="H2O_c0_H2O"/>
	<speciesReference species="cpd02597_c0" stoichiometry="1.0" name="cis-2-Methylaconitate_c0_C7H5O6"/>
</listOfProducts>
</reaction>
	<reaction id="rxn05599_c0" name="cysteate_transport_via_ABC_system_c0"  reversible="false">
<notes>
	<html:p>GENE_ASSOCIATION: () and (kb|g.684.peg.957) and (kb|g.684.peg.772)</html:p>
	<html:p>FORMULA: (1.0) C10H13N5O13P3 (1.0) H2O (1.0) C3H6NO5S ==&gt;(1.0) H (1.0) HO4P (1.0) C10H13N5O10P2 (1.0) C3H6NO5S </html:p>
	<html:p>PROTEIN_ASSOCIATION: () and (kb|g.684.peg.957) and (kb|g.684.peg.772)</html:p>
	<html:p>PROTEIN_CLASS: ,,</html:p>
</notes>
<listOfReactants>
	<speciesReference species="cpd00002_c0" stoichiometry="1.0" name="ATP_c0_C10H13N5O13P3"/>
	<speciesReference species="cpd00395_e0" stoichiometry="1.0" name="L-Cysteate_e0_C3H6NO5S"/>
	<speciesReference species="cpd00001_c0" stoichiometry="1.0" name="H2O_c0_H2O"/>
</listOfReactants>
<listOfProducts>
	<speciesReference species="cpd00009_c0" stoichiometry="1.0" name="Phosphate_c0_HO4P"/>
	<speciesReference species="cpd00395_c0" stoichiometry="1.0" name="L-Cysteate_c0_C3H6NO5S"/>
	<speciesReference species="cpd00008_c0" stoichiometry="1.0" name="ADP_c0_C10H13N5O10P2"/>
	<speciesReference species="cpd00067_c0" stoichiometry="1.0" name="H_c0_H"/>
</listOfProducts>
</reaction>
	<reaction id="rxn05356_c0" name="Decanoyl-[acyl-carrier_protein]:malonyl-CoA_c0"  reversible="true">
<notes>
	<html:p>ISJPI: 0</html:p>
	<html:p>GENE_ASSOCIATION: (kb|g.684.peg.1576)</html:p>
	<html:p>KEGG_REACTION: R04962</html:p>
	<html:p>KEGG_EC: 1.3.1.10</html:p>
	<html:p>FORMULA: (1.0) H (1.0) C21H37N2O8PRS (1.0) C21H27N7O17P3 &lt;==&gt;(1.0) C21H26N7O17P3 (1.0) C21H39N2O8PRS </html:p>
	<html:p>KEGG_DIRECTION: reversible</html:p>
	<html:p>KBASE_DIRECTION: backward</html:p>
	<html:p>STRUNIPROT: 0</html:p>
	<html:p>PROTEIN_ASSOCIATION: (kb|g.684.peg.1576)</html:p>
	<html:p>PROTEIN_CLASS: </html:p>
</notes>
<listOfReactants>
	<speciesReference species="cpd00005_c0" stoichiometry="1.0" name="NADPH_c0_C21H27N7O17P3"/>
	<speciesReference species="cpd11475_c0" stoichiometry="1.0" name="2E-Decenoyl-acp_c0_C21H37N2O8PRS"/>
	<speciesReference species="cpd00067_c0" stoichiometry="1.0" name="H_c0_H"/>
</listOfReactants>
<listOfProducts>
	<speciesReference species="cpd11474_c0" stoichiometry="1.0" name="Decanoyl-ACP_c0_C21H39N2O8PRS"/>
	<speciesReference species="cpd00006_c0" stoichiometry="1.0" name="NADP_c0_C21H26N7O17P3"/>
</listOfProducts>
</reaction>
	<reaction id="rxn03383" name="Reaction Added from: gene association: original name:O-Succinyl-L-homoserine succinate-lyase (adding cysteine) added from:Arthrobacter_aurescens_TC1_SEED_model"  reversible="false">
<notes>
	<html:p>ISJPI: 1</html:p>
	<html:p>KEGG_REACTION: R04946</html:p>
	<html:p>KEGG_EC: 2.5.1.48</html:p>
	<html:p>FORMULA: (1.0) C3H7NO2Se (1.0) C8H12NO6 ==&gt;(1.0) H (1.0) C7H14N2O4Se (1.0) C4H4O4 </html:p>
	<html:p>KEGG_DIRECTION: forward</html:p>
	<html:p>KBASE_DIRECTION: reversible</html:p>
	<html:p>STRUNIPROT: 1</html:p>
	<html:p>EQUATION: (1) O-Succinylhomoserine[c] + (1) Selenocysteine[c] &lt;=&gt; (1) H+[c] + (1) Selenocystathionine[c] + (1) Succinate[c]</html:p>
</notes>
<listOfReactants>
	<speciesReference species="cpd03389_c0" stoichiometry="1.0" name="Selenocysteine_C3H7NO2Se"/>
	<speciesReference species="cpd03400_c0" stoichiometry="1.0" name="O-Succinylhomoserine_C8H12NO6"/>
</listOfReactants>
<listOfProducts>
	<speciesReference species="cpd03398_c0" stoichiometry="1.0" name="Selenocystathionine_C7H14N2O4Se"/>
	<speciesReference species="cpd00036_c0" stoichiometry="1.0" name="Succinate_c0_C4H4O4"/>
	<speciesReference species="cpd00067_c0" stoichiometry="1.0" name="H_c0_H"/>
</listOfProducts>
</reaction>
	<reaction id="rxn07741" name="Reaction Added from: gene association: original name:rxn07741 added from:Arthrobacter_aurescens_TC1_SEED_model"  reversible="false">
<notes>
	<html:p>ISJPI: 1</html:p>
	<html:p>KEGG_REACTION: R07951</html:p>
	<html:p>KEGG_EC: NOEC</html:p>
	<html:p>FORMULA: (1.0) C45H69N7O18P3S ==&gt;(1.0) H2O (1.0) C45H67N7O17P3S </html:p>
	<html:p>KEGG_DIRECTION: forward</html:p>
	<html:p>KBASE_DIRECTION: reversible</html:p>
	<html:p>STRUNIPROT: 0</html:p>
	<html:p>EQUATION: (1) (6Z,9Z,12Z,15Z,18Z)-3-Hydroxytetracosapenta-6,9,12,15,18-enoyl-CoA[c] &lt;=&gt; (1) (2E,6Z,9Z,12Z,15Z,18Z)-Tetracosahexa-2,6,9,12,15,18-enoyl-CoA[c] + (1) H2O[c]</html:p>
</notes>
<listOfReactants>
	<speciesReference species="cpd15094_c0" stoichiometry="1.0" name="(6Z,9Z,12Z,15Z,18Z)-3-Hydroxytetracosapenta-6,9,12,15,18-enoyl-CoA_C45H69N7O18P3S"/>
</listOfReactants>
<listOfProducts>
	<speciesReference species="cpd00001_c0" stoichiometry="1.0" name="H2O_c0_H2O"/>
	<speciesReference species="cpd15093_c0" stoichiometry="1.0" name="(2E,6Z,9Z,12Z,15Z,18Z)-Tetracosahexa-2,6,9,12,15,18-enoyl-CoA_C45H67N7O17P3S"/>
</listOfProducts>
</reaction>
	<reaction id="rxn03382" name="Reaction Added from: gene association: original name:O-Acetylhomoserine succinate-lyase (adding cysteine) added from:Arthrobacter_aurescens_TC1_SEED_model"  reversible="true">
<notes>
	<html:p>ISJPI: 1</html:p>
	<html:p>KEGG_REACTION: R04945</html:p>
	<html:p>KEGG_EC: 2.5.1.48</html:p>
	<html:p>FORMULA: (1.0) C3H7NO2Se (1.0) C6H11NO4 &lt;==&gt;(1.0) H (1.0) C7H14N2O4Se (1.0) C2H3O2 </html:p>
	<html:p>KEGG_DIRECTION: NA</html:p>
	<html:p>KBASE_DIRECTION: reversible</html:p>
	<html:p>STRUNIPROT: 1</html:p>
	<html:p>EQUATION: (1) O-Acetylhomoserine[c] + (1) Selenocysteine[c] &lt;=&gt; (1) Acetate[c] + (1) H+[c] + (1) Selenocystathionine[c]</html:p>
</notes>
<listOfReactants>
	<speciesReference species="cpd03389_c0" stoichiometry="1.0" name="Selenocysteine_C3H7NO2Se"/>
	<speciesReference species="cpd03399_c0" stoichiometry="1.0" name="O-Acetylhomoserine_C6H11NO4"/>
</listOfReactants>
<listOfProducts>
	<speciesReference species="cpd00029_c0" stoichiometry="1.0" name="Acetate_c0_C2H3O2"/>
	<speciesReference species="cpd03398_c0" stoichiometry="1.0" name="Selenocystathionine_C7H14N2O4Se"/>
	<speciesReference species="cpd00067_c0" stoichiometry="1.0" name="H_c0_H"/>
</listOfProducts>
</reaction>
	<reaction id="rxn07740" name="Reaction Added from: gene association: original name:rxn07740 added from:Arthrobacter_aurescens_TC1_SEED_model"  reversible="false">
<notes>
	<html:p>ISJPI: 1</html:p>
	<html:p>KEGG_REACTION: R07950</html:p>
	<html:p>KEGG_EC: 1.3.3.6</html:p>
	<html:p>FORMULA: (1.0) C27H31N9O15P2 (1.0) C45H69N7O17P3S ==&gt;(1.0) C27H33N9O15P2 (1.0) C45H67N7O17P3S </html:p>
	<html:p>KEGG_DIRECTION: forward</html:p>
	<html:p>KBASE_DIRECTION: backward</html:p>
	<html:p>STRUNIPROT: 0</html:p>
	<html:p>EQUATION: (1) (6Z,9Z,12Z,15Z,18Z)-Tetracosapentaenoyl-CoA[c] + (1) FAD[c] &lt;=&gt; (1) (2E,6Z,9Z,12Z,15Z,18Z)-Tetracosahexa-2,6,9,12,15,18-enoyl-CoA[c] + (1) FADH2[c]</html:p>
</notes>
<listOfReactants>
	<speciesReference species="cpd00015_c0" stoichiometry="1.0" name="FAD_c0_C27H31N9O15P2"/>
	<speciesReference species="cpd14893_c0" stoichiometry="1.0" name="(6Z,9Z,12Z,15Z,18Z)-Tetracosapentaenoyl-CoA_C45H69N7O17P3S"/>
</listOfReactants>
<listOfProducts>
	<speciesReference species="cpd00982_c0" stoichiometry="1.0" name="FADH2_c0_C27H33N9O15P2"/>
	<speciesReference species="cpd15093_c0" stoichiometry="1.0" name="(2E,6Z,9Z,12Z,15Z,18Z)-Tetracosahexa-2,6,9,12,15,18-enoyl-CoA_C45H67N7O17P3S"/>
</listOfProducts>
</reaction>
	<reaction id="rxn07743" name="Reaction Added from: gene association: original name:rxn07743 added from:Arthrobacter_aurescens_TC1_SEED_model"  reversible="false">
<notes>
	<html:p>ISJPI: 1</html:p>
	<html:p>KEGG_REACTION: R07953</html:p>
	<html:p>KEGG_EC: 2.3.1.16</html:p>
	<html:p>FORMULA: (1.0) C23H35N7O17P3S (1.0) C43H65N7O17P3S ==&gt;(1.0) C21H33N7O16P3S (1.0) C45H67N7O18P3S </html:p>
	<html:p>KEGG_DIRECTION: forward</html:p>
	<html:p>KBASE_DIRECTION: reversible</html:p>
	<html:p>STRUNIPROT: 0</html:p>
	<html:p>EQUATION: (1) (4Z,7Z,10Z,13Z,16Z)-Docosapentaenoyl-CoA[c] + (1) Acetyl-CoA[c] &lt;=&gt; (1) (6Z,9Z,12Z,15Z,18Z)-3-Oxotetracosapenta-6,9,12,15,18-enoyl-CoA[c] + (1) CoA[c]</html:p>
</notes>
<listOfReactants>
	<speciesReference species="cpd00022_c0" stoichiometry="1.0" name="Acetyl-CoA_c0_C23H35N7O17P3S"/>
	<speciesReference species="cpd14894_c0" stoichiometry="1.0" name="(4Z,7Z,10Z,13Z,16Z)-Docosapentaenoyl-CoA_C43H65N7O17P3S"/>
</listOfReactants>
<listOfProducts>
	<speciesReference species="cpd15095_c0" stoichiometry="1.0" name="(6Z,9Z,12Z,15Z,18Z)-3-Oxotetracosapenta-6,9,12,15,18-enoyl-CoA_C45H67N7O18P3S"/>
	<speciesReference species="cpd00010_c0" stoichiometry="1.0" name="CoA_c0_C21H33N7O16P3S"/>
</listOfProducts>
</reaction>
	<reaction id="rxn03380" name="Reaction Added from: gene association: original name:L-Serine hydro-lyase (adding homocysteine) added from:Arthrobacter_aurescens_TC1_SEED_model"  reversible="true">
<notes>
	<html:p>ISJPI: 1</html:p>
	<html:p>KEGG_REACTION: R04942</html:p>
	<html:p>KEGG_EC: 4.2.1.22</html:p>
	<html:p>FORMULA: (1.0) C4H9NO2Se (1.0) C3H7NO3 &lt;==&gt;(1.0) C7H14N2O4Se (1.0) H2O </html:p>
	<html:p>KEGG_DIRECTION: NA</html:p>
	<html:p>KBASE_DIRECTION: reversible</html:p>
	<html:p>STRUNIPROT: 1</html:p>
	<html:p>EQUATION: (1) L-Serine[c] + (1) Selenohomocysteine[c] &lt;=&gt; (1) H2O[c] + (1) Selenocystathionine[c]</html:p>
</notes>
<listOfReactants>
	<speciesReference species="cpd03397_c0" stoichiometry="1.0" name="Selenohomocysteine_C4H9NO2Se"/>
	<speciesReference species="cpd00054_c0" stoichiometry="1.0" name="L-Serine_c0_C3H7NO3"/>
</listOfReactants>
<listOfProducts>
	<speciesReference species="cpd03398_c0" stoichiometry="1.0" name="Selenocystathionine_C7H14N2O4Se"/>
	<speciesReference species="cpd00001_c0" stoichiometry="1.0" name="H2O_c0_H2O"/>
</listOfProducts>
</reaction>
	<reaction id="rxn03387" name="Reaction Added from: gene association: original name:Bilirubin beta-diglucuronide glucuronosohydrolase added from:Arthrobacter_aurescens_TC1_SEED_model"  reversible="false">
<notes>
	<html:p>FORMULA: (4.0) H (2.0) H2O (1.0) C45H50N4O18 ==&gt;(1.0) C33H40N4O6 (2.0) C6H9O7 </html:p>
	<html:p>EQUATION: (1) Bilirubin-bisglucuronoside[c] + (4) H+[c] + (2) H2O[c] &lt;=&gt; (1) D-Urobilinogen[c] + (2) Glucuronate[c]</html:p>
</notes>
<listOfReactants>
	<speciesReference species="cpd03428_c0" stoichiometry="1.0" name="Bilirubin-bisglucuronoside_C45H50N4O18"/>
	<speciesReference species="cpd00001_c0" stoichiometry="2.0" name="H2O_c0_H2O"/>
	<speciesReference species="cpd00067_c0" stoichiometry="4.0" name="H_c0_H"/>
</listOfReactants>
<listOfProducts>
	<speciesReference species="cpd00164_c0" stoichiometry="2.0" name="Glucuronate_c0_C6H9O7"/>
	<speciesReference species="cpd03431_c0" stoichiometry="1.0" name="D-Urobilinogen_C33H40N4O6"/>
</listOfProducts>
</reaction>
	<reaction id="rxn04234" name="Reaction Added from: gene association: original name:Aldehyde:NAD+ oxidoreductase added from:Arthrobacter_aurescens_TC1_SEED_model"  reversible="true">
<notes>
	<html:p>ISJPI: 1</html:p>
	<html:p>KEGG_REACTION: R06366</html:p>
	<html:p>KEGG_EC: 1.2.1.3</html:p>
	<html:p>FORMULA: (1.0) H2O (1.0) C21H26N7O14P2 (1.0) C10H14O &lt;==&gt;(2.0) H (1.0) C21H27N7O14P2 (1.0) C10H13O2 </html:p>
	<html:p>KEGG_DIRECTION: reversible</html:p>
	<html:p>KBASE_DIRECTION: forward</html:p>
	<html:p>STRUNIPROT: 1</html:p>
	<html:p>EQUATION: (1) H2O[c] + (1) NAD[c] + (1) Perillaldehyde[c] &lt;=&gt; (2) H+[c] + (1) NADH[c] + (1) Perillic acid[c]</html:p>
</notes>
<listOfReactants>
	<speciesReference species="cpd00003_c0" stoichiometry="1.0" name="NAD_c0_C21H26N7O14P2"/>
	<speciesReference species="cpd00001_c0" stoichiometry="1.0" name="H2O_c0_H2O"/>
	<speciesReference species="cpd01686_c0" stoichiometry="1.0" name="Perillaldehyde_C10H14O"/>
</listOfReactants>
<listOfProducts>
	<speciesReference species="cpd08721_c0" stoichiometry="1.0" name="Perillic acid_C10H13O2"/>
	<speciesReference species="cpd00004_c0" stoichiometry="1.0" name="NADH_c0_C21H27N7O14P2"/>
	<speciesReference species="cpd00067_c0" stoichiometry="2.0" name="H_c0_H"/>
</listOfProducts>
</reaction>
	<reaction id="rxn06890" name="Reaction Added from: gene association: original name:rxn06890 added from:Arthrobacter_aurescens_TC1_SEED_model"  reversible="true">
<notes>
	<html:p>ISJPI: 1</html:p>
	<html:p>KEGG_REACTION: R05238</html:p>
	<html:p>KEGG_EC: 1.2.1.3</html:p>
	<html:p>FORMULA: (1.0) C3H3OCl (1.0) H2O &lt;==&gt;(3.0) H (1.0) C3H2O2Cl </html:p>
	<html:p>KEGG_DIRECTION: reversible</html:p>
	<html:p>KBASE_DIRECTION: forward</html:p>
	<html:p>STRUNIPROT: 1</html:p>
	<html:p>EQUATION: (1) H2O[c] + (1) cis-3-Chloroallyl aldehyde[c] &lt;=&gt; (3) H+[c] + (1) cis-3-Chloroacrylic acid[c]</html:p>
</notes>
<listOfReactants>
	<speciesReference species="cpd00001_c0" stoichiometry="1.0" name="H2O_c0_H2O"/>
	<speciesReference species="cpd15064_c0" stoichiometry="1.0" name="cis-3-Chloroallyl aldehyde_C3H3OCl"/>
</listOfReactants>
<listOfProducts>
	<speciesReference species="cpd04019_c0" stoichiometry="1.0" name="cis-3-Chloroacrylic acid_C3H2O2Cl"/>
	<speciesReference species="cpd00067_c0" stoichiometry="3.0" name="H_c0_H"/>
</listOfProducts>
</reaction>
	<reaction id="rxn07295_c0" name="glycine_oxidase_c0"  reversible="true">
<notes>
	<html:p>ISJPI: 1</html:p>
	<html:p>GENE_ASSOCIATION: (kb|g.684.peg.2398)</html:p>
	<html:p>KEGG_REACTION: R07463</html:p>
	<html:p>KEGG_EC: 1.4.3.19</html:p>
	<html:p>FORMULA: (1.0) C2H5NO2 &lt;==&gt;(3.0) H (1.0) C2H2NO2 </html:p>
	<html:p>KEGG_DIRECTION: reversible</html:p>
	<html:p>KBASE_DIRECTION: forward</html:p>
	<html:p>STRUNIPROT: 1</html:p>
	<html:p>PROTEIN_ASSOCIATION: (kb|g.684.peg.2398)</html:p>
	<html:p>PROTEIN_CLASS: </html:p>
</notes>
<listOfReactants>
	<speciesReference species="cpd00033_c0" stoichiometry="1.0" name="Glycine_c0_C2H5NO2"/>
</listOfReactants>
<listOfProducts>
	<speciesReference species="cpd14545_c0" stoichiometry="1.0" name="Iminoglycine_c0_C2H2NO2"/>
	<speciesReference species="cpd00067_c0" stoichiometry="3.0" name="H_c0_H"/>
</listOfProducts>
</reaction>
	<reaction id="rxn05251_c0" name="FACOAL170(anteiso)_c0"  reversible="false">
<notes>
	<html:p>GENE_ASSOCIATION: (kb|g.684.peg.661 or kb|g.684.peg.570 or kb|g.684.peg.3716 or kb|g.684.peg.1711 or kb|g.684.peg.2904 or kb|g.684.peg.1113 or kb|g.684.peg.4738)</html:p>
	<html:p>FORMULA: (1.0) C10H13N5O13P3 (1.0) H (1.0) C21H33N7O16P3S (1.0) C17H33O2 ==&gt;(1.0) C10H13N5O7P (1.0) C38H65N7O17P3S (1.0) H2O7P2 </html:p>
	<html:p>PROTEIN_ASSOCIATION: (kb|g.684.peg.661 or kb|g.684.peg.570 or kb|g.684.peg.3716 or kb|g.684.peg.1711 or kb|g.684.peg.2904 or kb|g.684.peg.1113 or kb|g.684.peg.4738)</html:p>
	<html:p>PROTEIN_CLASS: </html:p>
</notes>
<listOfReactants>
	<speciesReference species="cpd11433_c0" stoichiometry="1.0" name="fa12_c0_C17H33O2"/>
	<speciesReference species="cpd00002_c0" stoichiometry="1.0" name="ATP_c0_C10H13N5O13P3"/>
	<speciesReference species="cpd00010_c0" stoichiometry="1.0" name="CoA_c0_C21H33N7O16P3S"/>
	<speciesReference species="cpd00067_c0" stoichiometry="1.0" name="H_c0_H"/>
</listOfReactants>
<listOfProducts>
	<speciesReference species="cpd11434_c0" stoichiometry="1.0" name="fa12coa_c0_C38H65N7O17P3S"/>
	<speciesReference species="cpd00012_c0" stoichiometry="1.0" name="PPi_c0_H2O7P2"/>
	<speciesReference species="cpd00018_c0" stoichiometry="1.0" name="AMP_c0_C10H13N5O7P"/>
</listOfProducts>
</reaction>
	<reaction id="rxn06418" name="Reaction Added from: gene association: original name:Hydrogen selenide:NADP+ oxidoreductase added from:Arthrobacter_aurescens_TC1_SEED_model"  reversible="true">
<notes>
	<html:p>FORMULA: (3.0) H2O (1.0) H2Se (3.0) C21H27N7O17P3 &lt;==&gt;(9.0) H (3.0) C21H26N7O17P3 (1.0) H2O3Se </html:p>
	<html:p>EQUATION: (3) H2O[c] + (3) NADPH[c] + (1) Selenide[c] &lt;=&gt; (9) H+[c] + (3) NADP[c] + (1) Selenite[c]</html:p>
</notes>
<listOfReactants>
	<speciesReference species="cpd00005_c0" stoichiometry="3.0" name="NADPH_c0_C21H27N7O17P3"/>
	<speciesReference species="cpd00001_c0" stoichiometry="3.0" name="H2O_c0_H2O"/>
	<speciesReference species="cpd01078_c0" stoichiometry="1.0" name="Selenide_H2Se"/>
</listOfReactants>
<listOfProducts>
	<speciesReference species="cpd03387_c0" stoichiometry="1.0" name="Selenite_H2O3Se"/>
	<speciesReference species="cpd00006_c0" stoichiometry="3.0" name="NADP_c0_C21H26N7O17P3"/>
	<speciesReference species="cpd00067_c0" stoichiometry="9.0" name="H_c0_H"/>
</listOfProducts>
</reaction>
	<reaction id="rxn04237" name="Reaction Added from: gene association: original name:2-hydroxy-4-isopropenylcyclohexane-1-carboxyl-CoA hydro-lyase added from:Arthrobacter_aurescens_TC1_SEED_model"  reversible="true">
<notes>
	<html:p>ISJPI: 1</html:p>
	<html:p>KEGG_REACTION: R06369</html:p>
	<html:p>KEGG_EC: NOEC</html:p>
	<html:p>FORMULA: (1.0) H2O (1.0) C31H45N7O17P3S &lt;==&gt;(1.0) C31H47N7O18P3S </html:p>
	<html:p>KEGG_DIRECTION: reversible</html:p>
	<html:p>KBASE_DIRECTION: backward</html:p>
	<html:p>STRUNIPROT: 0</html:p>
	<html:p>EQUATION: (1) H2O[c] + (1) Perillyl-CoA[c] &lt;=&gt; (1) 2-Hydroxy-4-isopropenylcyclohexane-1-carboxyl-CoA[c]</html:p>
</notes>
<listOfReactants>
	<speciesReference species="cpd08726_c0" stoichiometry="1.0" name="Perillyl-CoA_C31H45N7O17P3S"/>
	<speciesReference species="cpd00001_c0" stoichiometry="1.0" name="H2O_c0_H2O"/>
</listOfReactants>
<listOfProducts>
	<speciesReference species="cpd08731_c0" stoichiometry="1.0" name="2-Hydroxy-4-isopropenylcyclohexane-1-carboxyl-CoA_C31H47N7O18P3S"/>
</listOfProducts>
</reaction>
	<reaction id="rxn03389" name="Reaction Added from: gene association: original name:rxn03389 added from:Arthrobacter_aurescens_TC1_SEED_model"  reversible="true">
<notes>
	<html:p>ISJPI: 1</html:p>
	<html:p>KEGG_REACTION: R04981</html:p>
	<html:p>KEGG_EC: NOEC</html:p>
	<html:p>FORMULA: (1.0) C36H54O2 (1.0) C15H23N6O5S &lt;==&gt;(1.0) C14H20N6O5S (1.0) H (1.0) C37H56O2 </html:p>
	<html:p>KEGG_DIRECTION: NA</html:p>
	<html:p>KBASE_DIRECTION: reversible</html:p>
	<html:p>STRUNIPROT: 0</html:p>
	<html:p>EQUATION: (1) 2-Hexaprenyl-6-hydroxyphenol[c] + (1) S-Adenosyl-L-methionine[c] &lt;=&gt; (1) 2-Hexaprenyl-6-methoxyphenol[c] + (1) H+[c] + (1) S-Adenosyl-homocysteine[c]</html:p>
</notes>
<listOfReactants>
	<speciesReference species="cpd00017_c0" stoichiometry="1.0" name="S-Adenosyl-L-methionine_c0_C15H23N6O5S"/>
	<speciesReference species="cpd03438_c0" stoichiometry="1.0" name="2-Hexaprenyl-6-hydroxyphenol_C36H54O2"/>
</listOfReactants>
<listOfProducts>
	<speciesReference species="cpd00019_c0" stoichiometry="1.0" name="S-Adenosyl-homocysteine_c0_C14H20N6O5S"/>
	<speciesReference species="cpd03439_c0" stoichiometry="1.0" name="2-Hexaprenyl-6-methoxyphenol_C37H56O2"/>
	<speciesReference species="cpd00067_c0" stoichiometry="1.0" name="H_c0_H"/>
</listOfProducts>
</reaction>
	<reaction id="rxn04236" name="Reaction Added from: gene association: original name:perillic acid:CoA ligase (AMP-forming) added from:Arthrobacter_aurescens_TC1_SEED_model"  reversible="false">
<notes>
	<html:p>FORMULA: (1.0) C10H13N5O13P3 (1.0) H (1.0) C21H33N7O16P3S (1.0) C10H13O2 ==&gt;(1.0) C10H13N5O7P (1.0) H2O7P2 (1.0) C31H45N7O17P3S </html:p>
	<html:p>EQUATION: (1) ATP[c] + (1) CoA[c] + (1) H+[c] + (1) Perillic acid[c] &lt;=&gt; (1) AMP[c] + (1) PPi[c] + (1) Perillyl-CoA[c]</html:p>
</notes>
<listOfReactants>
	<speciesReference species="cpd00002_c0" stoichiometry="1.0" name="ATP_c0_C10H13N5O13P3"/>
	<speciesReference species="cpd08721_c0" stoichiometry="1.0" name="Perillic acid_C10H13O2"/>
	<speciesReference species="cpd00010_c0" stoichiometry="1.0" name="CoA_c0_C21H33N7O16P3S"/>
	<speciesReference species="cpd00067_c0" stoichiometry="1.0" name="H_c0_H"/>
</listOfReactants>
<listOfProducts>
	<speciesReference species="cpd08726_c0" stoichiometry="1.0" name="Perillyl-CoA_C31H45N7O17P3S"/>
	<speciesReference species="cpd00012_c0" stoichiometry="1.0" name="PPi_c0_H2O7P2"/>
	<speciesReference species="cpd00018_c0" stoichiometry="1.0" name="AMP_c0_C10H13N5O7P"/>
</listOfProducts>
</reaction>
	<reaction id="rxn05681_c0" name="2-dehydro-3-deoxy-D-gluconate_transport_via_proton_symport,_reversible_c0"  reversible="true">
<notes>
	<html:p>GENE_ASSOCIATION: (kb|g.684.peg.1488)</html:p>
	<html:p>FORMULA: (1.0) C6H9O6 (1.0) H &lt;==&gt;(1.0) H (1.0) C6H9O6 </html:p>
	<html:p>PROTEIN_ASSOCIATION: (kb|g.684.peg.1488)</html:p>
	<html:p>PROTEIN_CLASS: </html:p>
</notes>
<listOfReactants>
	<speciesReference species="cpd00176_e0" stoichiometry="1.0" name="2-keto-3-deoxygluconate_e0_C6H9O6"/>
	<speciesReference species="cpd00067_e0" stoichiometry="1.0" name="H_e0_H"/>
</listOfReactants>
<listOfProducts>
	<speciesReference species="cpd00176_c0" stoichiometry="1.0" name="2-keto-3-deoxygluconate_c0_C6H9O6"/>
	<speciesReference species="cpd00067_c0" stoichiometry="1.0" name="H_c0_H"/>
</listOfProducts>
</reaction>
	<reaction id="rxn04235" name="Reaction Added from: gene association: original name:perillic acid:CoA ligase (ADP-forming) added from:Arthrobacter_aurescens_TC1_SEED_model"  reversible="true">
<notes>
	<html:p>FORMULA: (1.0) C10H13N5O13P3 (1.0) C21H33N7O16P3S (1.0) C10H13O2 &lt;==&gt;(1.0) HO4P (1.0) C10H13N5O10P2 (1.0) C31H45N7O17P3S </html:p>
	<html:p>EQUATION: (1) ATP[c] + (1) CoA[c] + (1) Perillic acid[c] &lt;=&gt; (1) ADP[c] + (1) Perillyl-CoA[c] + (1) Phosphate[c]</html:p>
</notes>
<listOfReactants>
	<speciesReference species="cpd00002_c0" stoichiometry="1.0" name="ATP_c0_C10H13N5O13P3"/>
	<speciesReference species="cpd08721_c0" stoichiometry="1.0" name="Perillic acid_C10H13O2"/>
	<speciesReference species="cpd00010_c0" stoichiometry="1.0" name="CoA_c0_C21H33N7O16P3S"/>
</listOfReactants>
<listOfProducts>
	<speciesReference species="cpd08726_c0" stoichiometry="1.0" name="Perillyl-CoA_C31H45N7O17P3S"/>
	<speciesReference species="cpd00009_c0" stoichiometry="1.0" name="Phosphate_c0_HO4P"/>
	<speciesReference species="cpd00008_c0" stoichiometry="1.0" name="ADP_c0_C10H13N5O10P2"/>
</listOfProducts>
</reaction>
	<reaction id="R_rxn00741_c0" name="2_Hydroxybutyrate_NAD_plus__oxidoreductase_c0"  reversible="true">
<notes>
	<html:p>GENE_ASSOCIATION: fig|6666666.440926.peg.3393</html:p>
	<html:p>PROTEIN_ASSOCIATION: fig|6666666.440926.peg.3393</html:p>
</notes>
<listOfReactants>
	<speciesReference species="M_cpd03561_c0" stoichiometry="1.0" name="2_Hydroxybutyrate_c0"/>
	<speciesReference species="M_cpd00003_c0" stoichiometry="1.0" name="NAD_c0"/>
</listOfReactants>
<listOfProducts>
	<speciesReference species="M_cpd00067_c0" stoichiometry="1.0" name="H_plus__c0"/>
	<speciesReference species="M_cpd00004_c0" stoichiometry="1.0" name="NADH_c0"/>
	<speciesReference species="M_cpd00094_c0" stoichiometry="1.0" name="2_Oxobutyrate_c0"/>
</listOfProducts>
</reaction>
	<reaction id="rxn14030" name="Reaction Added from: gene association: original name:dTDP-D-olivose:compound-100-1 O-beta-D-olivosyltransferase added from:Arthrobacter_aurescens_TC1_SEED_model"  reversible="true">
<notes>
	<html:p>ISJPI: 1</html:p>
	<html:p>KEGG_REACTION: R06660</html:p>
	<html:p>KEGG_EC: NOEC</html:p>
	<html:p>FORMULA: (1.0) C16H24N2O14P2 (1.0) C31H34O10 &lt;==&gt;(1.0) C37H44O13 (1.0) C10H14N2O11P2 </html:p>
	<html:p>KEGG_DIRECTION: reversible</html:p>
	<html:p>KBASE_DIRECTION: reversible</html:p>
	<html:p>STRUNIPROT: 0</html:p>
	<html:p>EQUATION: (1) 100-1[c] + (1) dTDP-D-olivose[c] &lt;=&gt; (1) Urdamycin B[c] + (1) dTDP[c]</html:p>
</notes>
<listOfReactants>
	<speciesReference species="cpd09158_c0" stoichiometry="1.0" name="100-1_C31H34O10"/>
	<speciesReference species="cpd08720_c0" stoichiometry="1.0" name="dTDP-D-olivose_C16H24N2O14P2"/>
</listOfReactants>
<listOfProducts>
	<speciesReference species="cpd00297_c0" stoichiometry="1.0" name="dTDP_c0_C10H14N2O11P2"/>
	<speciesReference species="cpd09159_c0" stoichiometry="1.0" name="Urdamycin B_C37H44O13"/>
</listOfProducts>
</reaction>
	<reaction id="rxn14033" name="Reaction Added from: gene association: original name:protein N6-(octanoyl)lysine:sulfur sulfurtransferase added from:Arthrobacter_aurescens_TC1_SEED_model"  reversible="true">
<notes>
	<html:p>ISJPI: 1</html:p>
	<html:p>KEGG_REACTION: R07767</html:p>
	<html:p>KEGG_EC:  2.8.1.8</html:p>
	<html:p>FORMULA: (1.0) C8H16NOR (2.0) S (2.0) C15H23N6O5S &lt;==&gt;(1.0) C8H14NORS2 (2.0) C10H13N5O3 (2.0) C5H11NO2S </html:p>
	<html:p>KEGG_DIRECTION: reversible</html:p>
	<html:p>KBASE_DIRECTION: reversible</html:p>
	<html:p>STRUNIPROT: 0</html:p>
	<html:p>EQUATION: (1) Protein N6-(octanoyl)lysine[c] + (2) S[c] + (2) S-Adenosyl-L-methionine[c] &lt;=&gt; (2) 5-Deoxyadenosine[c] + (2) L-Methionine[c] + (1) Protein N6-(lipoyl)lysine[c]</html:p>
</notes>
<listOfReactants>
	<speciesReference species="cpd00017_c0" stoichiometry="2.0" name="S-Adenosyl-L-methionine_c0_C15H23N6O5S"/>
	<speciesReference species="cpd14953_c0" stoichiometry="1.0" name="Protein N6-(octanoyl)lysine_C8H16NOR"/>
	<speciesReference species="cpd00074_c0" stoichiometry="2.0" name="S_c0_S"/>
</listOfReactants>
<listOfProducts>
	<speciesReference species="cpd14954_c0" stoichiometry="1.0" name="Protein N6-(lipoyl)lysine_C8H14NORS2"/>
	<speciesReference species="cpd03091_c0" stoichiometry="2.0" name="5-Deoxyadenosine_c0_C10H13N5O3"/>
	<speciesReference species="cpd00060_c0" stoichiometry="2.0" name="L-Methionine_c0_C5H11NO2S"/>
</listOfProducts>
</reaction>
	<reaction id="EX_cpd01048_e0" name="EX_Arsenate_e0"  reversible="true">
<notes>
	<html:p>GENE_ASSOCIATION: </html:p>
	<html:p>PROTEIN_ASSOCIATION: </html:p>
	<html:p>PROTEIN_CLASS: </html:p>
</notes>
<listOfReactants>
	<speciesReference species="M_cpd01048_e0" stoichiometry="1.0" name="Arsenate_e0"/>
</listOfReactants>
</reaction>
	<reaction id="rxn01300_c0" name="ATP:L-homoserine_O-phosphotransferase_c0"  reversible="true">
<notes>
	<html:p>ISJPI: 1</html:p>
	<html:p>GENE_ASSOCIATION: (kb|g.684.peg.4313 or kb|g.684.peg.1664)</html:p>
	<html:p>KEGG_REACTION: R01771</html:p>
	<html:p>KEGG_EC: 2.7.1.39</html:p>
	<html:p>FORMULA: (1.0) C10H13N5O13P3 (1.0) C4H9NO3 &lt;==&gt;(1.0) C10H13N5O10P2 (1.0) C4H9NO6P </html:p>
	<html:p>KEGG_DIRECTION: reversible</html:p>
	<html:p>KBASE_DIRECTION: reversible</html:p>
	<html:p>STRUNIPROT: 1</html:p>
	<html:p>PROTEIN_ASSOCIATION: (kb|g.684.peg.4313 or kb|g.684.peg.1664)</html:p>
	<html:p>PROTEIN_CLASS: </html:p>
</notes>
<listOfReactants>
	<speciesReference species="cpd00002_c0" stoichiometry="1.0" name="ATP_c0_C10H13N5O13P3"/>
	<speciesReference species="cpd00227_c0" stoichiometry="1.0" name="L-Homoserine_c0_C4H9NO3"/>
</listOfReactants>
<listOfProducts>
	<speciesReference species="cpd00809_c0" stoichiometry="1.0" name="O-Phospho-L-homoserine_c0_C4H9NO6P"/>
	<speciesReference species="cpd00008_c0" stoichiometry="1.0" name="ADP_c0_C10H13N5O10P2"/>
</listOfProducts>
</reaction>
	<reaction id="rxn05319_c0" name="H2Ot5_c0"  reversible="false">
<notes>
	<html:p>GENE_ASSOCIATION: </html:p>
	<html:p>FORMULA: (1.0) H2O ==&gt;(1.0) H2O </html:p>
	<html:p>PROTEIN_ASSOCIATION: </html:p>
	<html:p>PROTEIN_CLASS: </html:p>
</notes>
<listOfReactants>
	<speciesReference species="cpd00001_c0" stoichiometry="1.0" name="H2O_c0_H2O"/>
</listOfReactants>
<listOfProducts>
	<speciesReference species="cpd00001_e0" stoichiometry="1.0" name="H2O_e0_H2O"/>
</listOfProducts>
</reaction>
	<reaction id="rxn02007_c0" name="2,4,6/3,5-Pentahydroxycyclohexanone_hydro-lyase_c0"  reversible="false">
<notes>
	<html:p>ISJPI: 1</html:p>
	<html:p>GENE_ASSOCIATION: (kb|g.684.peg.1568)</html:p>
	<html:p>KEGG_REACTION: R05659</html:p>
	<html:p>KEGG_EC: 4.2.1.44</html:p>
	<html:p>FORMULA: (1.0) C6H10O6 ==&gt;(1.0) H2O (1.0) C6H8O5 </html:p>
	<html:p>KEGG_DIRECTION: NA</html:p>
	<html:p>KBASE_DIRECTION: forward</html:p>
	<html:p>STRUNIPROT: 0</html:p>
	<html:p>PROTEIN_ASSOCIATION: (kb|g.684.peg.1568)</html:p>
	<html:p>PROTEIN_CLASS: </html:p>
</notes>
<listOfReactants>
	<speciesReference species="cpd00524_c0" stoichiometry="1.0" name="2-Inosose_c0_C6H10O6"/>
</listOfReactants>
<listOfProducts>
	<speciesReference species="cpd00001_c0" stoichiometry="1.0" name="H2O_c0_H2O"/>
	<speciesReference species="cpd02631_c0" stoichiometry="1.0" name="DKDI_c0_C6H8O5"/>
</listOfProducts>
</reaction>
	<reaction id="rxn01226_c0" name="Guanosine_ribohydrolase_c0"  reversible="false">
<notes>
	<html:p>ISJPI: 1</html:p>
	<html:p>GENE_ASSOCIATION: (kb|g.684.peg.780 or kb|g.684.peg.3408)</html:p>
	<html:p>KEGG_REACTION: R01677</html:p>
	<html:p>KEGG_EC: 3.2.2.8</html:p>
	<html:p>FORMULA: (1.0) H2O (1.0) C10H13N5O5 ==&gt;(1.0) C5H10O5 (1.0) C5H5N5O </html:p>
	<html:p>KEGG_DIRECTION: forward</html:p>
	<html:p>KBASE_DIRECTION: reversible</html:p>
	<html:p>STRUNIPROT: 0</html:p>
	<html:p>PROTEIN_ASSOCIATION: (kb|g.684.peg.780 or kb|g.684.peg.3408)</html:p>
	<html:p>PROTEIN_CLASS: </html:p>
</notes>
<listOfReactants>
	<speciesReference species="cpd00001_c0" stoichiometry="1.0" name="H2O_c0_H2O"/>
	<speciesReference species="cpd00311_c0" stoichiometry="1.0" name="Guanosine_c0_C10H13N5O5"/>
</listOfReactants>
<listOfProducts>
	<speciesReference species="cpd00207_c0" stoichiometry="1.0" name="Guanine_c0_C5H5N5O"/>
	<speciesReference species="cpd00105_c0" stoichiometry="1.0" name="D-Ribose_c0_C5H10O5"/>
</listOfProducts>
</reaction>
	<reaction id="rxn06882" name="Reaction Added from: gene association: original name:10-Formyltetrahydrofolyl L-glutamate:L-glutamate gamma-ligase added from:Arthrobacter_aurescens_TC1_SEED_model"  reversible="false">
<notes>
	<html:p>FORMULA: (1.0) C10H13N5O13P3 (1.0) C25H27N8O10 (1.0) C5H8NO4 ==&gt;(1.0) H (1.0) C30H33N9O13 (1.0) HO4P (1.0) C10H13N5O10P2 </html:p>
	<html:p>EQUATION: (1) 10-Formyl-THF-L-glutamate[c] + (1) ATP[c] + (1) L-Glutamate[c] &lt;=&gt; (1) 10-Formyl-THF-polyglutamate[c] + (1) ADP[c] + (1) H+[c] + (1) Phosphate[c]</html:p>
</notes>
<listOfReactants>
	<speciesReference species="cpd00002_c0" stoichiometry="1.0" name="ATP_c0_C10H13N5O13P3"/>
	<speciesReference species="cpd03524_c0" stoichiometry="1.0" name="10-Formyl-THF-L-glutamate_c0_C25H27N8O10"/>
	<speciesReference species="cpd00023_c0" stoichiometry="1.0" name="L-Glutamate_c0_C5H8NO4"/>
</listOfReactants>
<listOfProducts>
	<speciesReference species="cpd00009_c0" stoichiometry="1.0" name="Phosphate_c0_HO4P"/>
	<speciesReference species="cpd00008_c0" stoichiometry="1.0" name="ADP_c0_C10H13N5O10P2"/>
	<speciesReference species="cpd12796_c0" stoichiometry="1.0" name="10-Formyl-THF-polyglutamate_C30H33N9O13"/>
	<speciesReference species="cpd00067_c0" stoichiometry="1.0" name="H_c0_H"/>
</listOfProducts>
</reaction>
	<reaction id="rxn06883" name="Reaction Added from: gene association: original name:Protein-N(pai)-phosphohistidine:sugar N(pai)-phosphotransferase added from:Arthrobacter_aurescens_TC1_SEED_model"  reversible="false">
<notes>
	<html:p>ISJPI: 1</html:p>
	<html:p>KEGG_REACTION: R05199</html:p>
	<html:p>KEGG_EC: 2.7.1.69</html:p>
	<html:p>FORMULA: (1.0) H (1.0) C7H7N4O5PR2 (1.0) C8H15NO6 ==&gt;(1.0) C7H8N4O2R2 (1.0) C8H15NO9P </html:p>
	<html:p>KEGG_DIRECTION: forward</html:p>
	<html:p>KBASE_DIRECTION: forward</html:p>
	<html:p>STRUNIPROT: 1</html:p>
	<html:p>EQUATION: (1) H+[c] + (1) N-Acetyl-D-glucosamine[c] + (1) Protein N-pros-phosphohistidine[c] &lt;=&gt; (1) N-Acetyl-D-glucosamine 6-phosphate[c] + (1) Protein histidine[c]</html:p>
</notes>
<listOfReactants>
	<speciesReference species="cpd00122_c0" stoichiometry="1.0" name="N-Acetyl-D-glucosamine_c0_C8H15NO6"/>
	<speciesReference species="cpd12508_c0" stoichiometry="1.0" name="Protein N-pros-phosphohistidine_C7H7N4O5PR2"/>
	<speciesReference species="cpd00067_c0" stoichiometry="1.0" name="H_c0_H"/>
</listOfReactants>
<listOfProducts>
	<speciesReference species="cpd11712_c0" stoichiometry="1.0" name="Protein histidine_C7H8N4O2R2"/>
	<speciesReference species="cpd00293_c0" stoichiometry="1.0" name="N-Acetyl-D-glucosamine_6-phosphate_c0_C8H15NO9P"/>
</listOfProducts>
</reaction>
	<reaction id="rxn03052_c0" name="5-Methyltetrahydropteroyltri-L-glutamate:L-homocysteine_c0"  reversible="true">
<notes>
	<html:p>ISJPI: 1</html:p>
	<html:p>GENE_ASSOCIATION: (kb|g.684.peg.677)</html:p>
	<html:p>KEGG_REACTION: R04405</html:p>
	<html:p>KEGG_EC: 2.1.1.14</html:p>
	<html:p>FORMULA: (1.0) C4H9NO2S (1.0) C30H35N9O12 &lt;==&gt;(1.0) C5H11NO2S (1.0) C29H33N9O12 </html:p>
	<html:p>KEGG_DIRECTION: reversible</html:p>
	<html:p>KBASE_DIRECTION: reversible</html:p>
	<html:p>STRUNIPROT: 1</html:p>
	<html:p>PROTEIN_ASSOCIATION: (kb|g.684.peg.677)</html:p>
	<html:p>PROTEIN_CLASS: </html:p>
</notes>
<listOfReactants>
	<speciesReference species="cpd00135_c0" stoichiometry="1.0" name="Homocysteine_c0_C4H9NO2S"/>
	<speciesReference species="cpd02738_c0" stoichiometry="1.0" name="5-Methyltetrahydropteroyltri-L-glutamate_c0_C30H35N9O12"/>
</listOfReactants>
<listOfProducts>
	<speciesReference species="cpd02555_c0" stoichiometry="1.0" name="Tetrahydropteroyltri-L-glutamate_c0_C29H33N9O12"/>
	<speciesReference species="cpd00060_c0" stoichiometry="1.0" name="L-Methionine_c0_C5H11NO2S"/>
</listOfProducts>
</reaction>
	<reaction id="EX_cpd01914" name="EX_cpd01914"  reversible="true">
<notes>
	<html:p>FORMULA: (1.0) C5H11NO3S &lt;==&gt;</html:p>
</notes>
<listOfReactants>
	<speciesReference species="cpd01914_e0" stoichiometry="1.0" name="L-Methionine_S-oxide_e0_C5H11NO3S"/>
</listOfReactants>
</reaction>
	<reaction id="rxn03373" name="Reaction Added from: gene association: original name:ATP:sulfate adenylyltransferase added from:Arthrobacter_aurescens_TC1_SEED_model"  reversible="false">
<notes>
	<html:p>ISJPI: 1</html:p>
	<html:p>KEGG_REACTION: R04929</html:p>
	<html:p>KEGG_EC: 2.7.7.4</html:p>
	<html:p>FORMULA: (1.0) C10H13N5O13P3 (1.0) H2O4Se ==&gt;(1.0) C10H13N5O10PSe (1.0) H2O7P2 </html:p>
	<html:p>KEGG_DIRECTION: forward</html:p>
	<html:p>KBASE_DIRECTION: reversible</html:p>
	<html:p>STRUNIPROT: 1</html:p>
	<html:p>EQUATION: (1) ATP[c] + (1) Selenate[c] &lt;=&gt; (1) Adenylylselenate[c] + (1) PPi[c]</html:p>
</notes>
<listOfReactants>
	<speciesReference species="cpd00002_c0" stoichiometry="1.0" name="ATP_c0_C10H13N5O13P3"/>
	<speciesReference species="cpd03396_c0" stoichiometry="1.0" name="Selenate_H2O4Se"/>
</listOfReactants>
<listOfProducts>
	<speciesReference species="cpd00012_c0" stoichiometry="1.0" name="PPi_c0_H2O7P2"/>
	<speciesReference species="cpd03388_c0" stoichiometry="1.0" name="Adenylylselenate_C10H13N5O10PSe"/>
</listOfProducts>
</reaction>
	<reaction id="rxn03378" name="Reaction Added from: gene association: original name:Se-Adenosylselenohomocysteine hydrolase added from:Arthrobacter_aurescens_TC1_SEED_model"  reversible="true">
<notes>
	<html:p>ISJPI: 1</html:p>
	<html:p>KEGG_REACTION: R04936</html:p>
	<html:p>KEGG_EC: 3.3.1.1</html:p>
	<html:p>FORMULA: (1.0) H2O (1.0) C14H20N6O5Se &lt;==&gt;(1.0) C4H9NO2Se (1.0) C10H13N5O4 </html:p>
	<html:p>KEGG_DIRECTION: NA</html:p>
	<html:p>KBASE_DIRECTION: reversible</html:p>
	<html:p>STRUNIPROT: 1</html:p>
	<html:p>EQUATION: (1) H2O[c] + (1) Se-Adenosylselenohomocysteine[c] &lt;=&gt; (1) Adenosine[c] + (1) Selenohomocysteine[c]</html:p>
</notes>
<listOfReactants>
	<speciesReference species="cpd00001_c0" stoichiometry="1.0" name="H2O_c0_H2O"/>
	<speciesReference species="cpd03393_c0" stoichiometry="1.0" name="Se-Adenosylselenohomocysteine_C14H20N6O5Se"/>
</listOfReactants>
<listOfProducts>
	<speciesReference species="cpd00182_c0" stoichiometry="1.0" name="Adenosine_c0_C10H13N5O4"/>
	<speciesReference species="cpd03397_c0" stoichiometry="1.0" name="Selenohomocysteine_C4H9NO2Se"/>
</listOfProducts>
</reaction>
	<reaction id="rxn02046" name="Reaction Added from: gene association: original name:D-O-Phosphoserine phosphohydrolase added from:Arthrobacter_aurescens_TC1_SEED_model"  reversible="false">
<notes>
	<html:p>ISJPI: 1</html:p>
	<html:p>KEGG_REACTION: R02853</html:p>
	<html:p>KEGG_EC: 3.1.3.3</html:p>
	<html:p>FORMULA: (1.0) H2O (1.0) C3H7NO6P ==&gt;(1.0) H (1.0) C3H7NO3 (1.0) HO4P </html:p>
	<html:p>KEGG_DIRECTION: NA</html:p>
	<html:p>KBASE_DIRECTION: forward</html:p>
	<html:p>STRUNIPROT: 1</html:p>
	<html:p>EQUATION: (1) D-O-Phosphoserine[c] + (1) H2O[c] &lt;=&gt; (1) D-Serine[c] + (1) H+[c] + (1) Phosphate[c]</html:p>
</notes>
<listOfReactants>
	<speciesReference species="cpd01665_c0" stoichiometry="1.0" name="D-O-Phosphoserine_C3H7NO6P"/>
	<speciesReference species="cpd00001_c0" stoichiometry="1.0" name="H2O_c0_H2O"/>
</listOfReactants>
<listOfProducts>
	<speciesReference species="cpd00009_c0" stoichiometry="1.0" name="Phosphate_c0_HO4P"/>
	<speciesReference species="cpd00550_c0" stoichiometry="1.0" name="D-Serine_c0_C3H7NO3"/>
	<speciesReference species="cpd00067_c0" stoichiometry="1.0" name="H_c0_H"/>
</listOfProducts>
</reaction>
	<reaction id="rxn08619_c0" name="glucosyltransferase_II_(LPS_core_synthesis)_c0"  reversible="false">
<notes>
	<html:p>GENE_ASSOCIATION: </html:p>
	<html:p>FORMULA: (1.0) C157H275N2O84P4 (1.0) C15H22N2O17P2 ==&gt;(1.0) C163H285N2O89P4 (1.0) C9H12N2O12P2 </html:p>
	<html:p>PROTEIN_ASSOCIATION: </html:p>
	<html:p>PROTEIN_CLASS: </html:p>
</notes>
<listOfReactants>
	<speciesReference species="cpd15469_c0" stoichiometry="1.0" name="galactosyl-glucosyl-inner_core_oligosaccharide_lipid_A_c0_C157H275N2O84P4"/>
	<speciesReference species="cpd00026_c0" stoichiometry="1.0" name="UDP-glucose_c0_C15H22N2O17P2"/>
</listOfReactants>
<listOfProducts>
	<speciesReference species="cpd00014_c0" stoichiometry="1.0" name="UDP_c0_C9H12N2O12P2"/>
	<speciesReference species="cpd15475_c0" stoichiometry="1.0" name="glucosyl-galactosyl-glucosyl-inner_core_oligosaccharide_lipid_A_c0_C163H285N2O89P4"/>
</listOfProducts>
</reaction>
	<reaction id="rxn06403" name="Reaction Added from: gene association: original name:D-Glucoside glucohydrolase added from:Arthrobacter_aurescens_TC1_SEED_model"  reversible="false">
<notes>
	<html:p>ISJPI: 1</html:p>
	<html:p>KEGG_REACTION: R03527</html:p>
	<html:p>KEGG_EC: 3.2.1.21</html:p>
	<html:p>FORMULA: (1.0) H2O (1.0) C6H11O6R ==&gt;(1.0) C6H12O6 (1.0) HOR </html:p>
	<html:p>KEGG_DIRECTION: forward</html:p>
	<html:p>KBASE_DIRECTION: forward</html:p>
	<html:p>STRUNIPROT: 1</html:p>
	<html:p>EQUATION: (1) D-Glucoside[c] + (1) H2O[c] &lt;=&gt; (1) D-Glucose[c] + (1) ROH[c]</html:p>
</notes>
<listOfReactants>
	<speciesReference species="cpd00001_c0" stoichiometry="1.0" name="H2O_c0_H2O"/>
	<speciesReference species="cpd01240_c0" stoichiometry="1.0" name="D-Glucoside_C6H11O6R"/>
</listOfReactants>
<listOfProducts>
	<speciesReference species="cpd11848_c0" stoichiometry="1.0" name="ROH_HOR"/>
	<speciesReference species="cpd00027_c0" stoichiometry="1.0" name="D-Glucose_c0_C6H12O6"/>
</listOfProducts>
</reaction>
	<reaction id="R_rxn10131_c0" name="arginineornithine_antiporter_periplasm_c0"  reversible="true">
<notes>
	<html:p>GENE_ASSOCIATION: (fig|6666666.440926.peg.3956 or fig|6666666.440926.peg.577)</html:p>
	<html:p>PROTEIN_ASSOCIATION: (fig|6666666.440926.peg.3956 or fig|6666666.440926.peg.577)</html:p>
</notes>
<listOfReactants>
	<speciesReference species="M_cpd00051_e0" stoichiometry="1.0" name="L_Arginine_e0"/>
	<speciesReference species="M_cpd00064_c0" stoichiometry="1.0" name="Ornithine_c0"/>
</listOfReactants>
<listOfProducts>
	<speciesReference species="M_cpd00051_c0" stoichiometry="1.0" name="L_Arginine_c0"/>
	<speciesReference species="M_cpd00064_e0" stoichiometry="1.0" name="Ornithine_e0"/>
</listOfProducts>
</reaction>
	<reaction id="rxn06889" name="Reaction Added from: gene association: original name:rxn06889 added from:Arthrobacter_aurescens_TC1_SEED_model"  reversible="false">
<notes>
	<html:p>FORMULA: (1.0) C3H5OCl ==&gt;(1.0) C3H3OCl (2.0) H </html:p>
	<html:p>EQUATION: (1) cis-3-Chloro-2-propene-1-ol[c] &lt;=&gt; (2) H+[c] + (1) cis-3-Chloroallyl aldehyde[c]</html:p>
</notes>
<listOfReactants>
	<speciesReference species="cpd04016_c0" stoichiometry="1.0" name="cis-3-Chloro-2-propene-1-ol_C3H5OCl"/>
</listOfReactants>
<listOfProducts>
	<speciesReference species="cpd15064_c0" stoichiometry="1.0" name="cis-3-Chloroallyl aldehyde_C3H3OCl"/>
	<speciesReference species="cpd00067_c0" stoichiometry="2.0" name="H_c0_H"/>
</listOfProducts>
</reaction>
	<reaction id="R_rxn00655_c0" name="N_D_1_carboxyethyl_beta_alanine_NAD_plus__oxidoreductase_beta_alanine_forming_c0"  reversible="true">
<notes>
	<html:p>GENE_ASSOCIATION: (fig|6666666.440926.peg.78 or fig|6666666.440926.peg.675 or fig|6666666.440926.peg.3138 or fig|6666666.440926.peg.2069 or fig|6666666.440926.peg.963 or fig|6666666.440926.peg.3050 or fig|6666666.440926.peg.2050 or fig|6666666.440926.peg.1391 or fig|6666666.440926.peg.4114)</html:p>
	<html:p>PROTEIN_ASSOCIATION: (fig|6666666.440926.peg.78 or fig|6666666.440926.peg.675 or fig|6666666.440926.peg.3138 or fig|6666666.440926.peg.2069 or fig|6666666.440926.peg.963 or fig|6666666.440926.peg.3050 or fig|6666666.440926.peg.2050 or fig|6666666.440926.peg.1391 or fig|6666666.440926.peg.4114)</html:p>
</notes>
<listOfReactants>
	<speciesReference species="M_cpd01489_c0" stoichiometry="1.0" name="beta_Alanopine_c0"/>
	<speciesReference species="M_cpd00003_c0" stoichiometry="1.0" name="NAD_c0"/>
	<speciesReference species="M_cpd00001_c0" stoichiometry="1.0" name="H2O_c0"/>
</listOfReactants>
<listOfProducts>
	<speciesReference species="M_cpd00067_c0" stoichiometry="1.0" name="H_plus__c0"/>
	<speciesReference species="M_cpd00085_c0" stoichiometry="1.0" name="beta_Alanine_c0"/>
	<speciesReference species="M_cpd00004_c0" stoichiometry="1.0" name="NADH_c0"/>
	<speciesReference species="M_cpd00020_c0" stoichiometry="1.0" name="Pyruvate_c0"/>
</listOfProducts>
</reaction>
	<reaction id="rxn10213_c0" name="stearoyl-1-acylglycerol-3-phosphate_O-acyltransferase_c0"  reversible="false">
<notes>
	<html:p>GENE_ASSOCIATION: (kb|g.684.peg.954 or kb|g.684.peg.1145 or kb|g.684.peg.1606 or kb|g.684.peg.878)</html:p>
	<html:p>FORMULA: (1.0) C21H42O7P (1.0) C39H67N7O17P3S ==&gt;(1.0) C39H76O8P (1.0) C21H33N7O16P3S </html:p>
	<html:p>PROTEIN_ASSOCIATION: (kb|g.684.peg.954 or kb|g.684.peg.1145 or kb|g.684.peg.1606 or kb|g.684.peg.878)</html:p>
	<html:p>PROTEIN_CLASS: </html:p>
</notes>
<listOfReactants>
	<speciesReference species="cpd00327_c0" stoichiometry="1.0" name="strcoa_c0_C39H67N7O17P3S"/>
	<speciesReference species="cpd15329_c0" stoichiometry="1.0" name="1-octadecanoyl-sn-glycerol_3-phosphate_c0_C21H42O7P"/>
</listOfReactants>
<listOfProducts>
	<speciesReference species="cpd15526_c0" stoichiometry="1.0" name="1_2-dioctadecanoyl-sn-glycerol_3-phosphate_c0_C39H76O8P"/>
	<speciesReference species="cpd00010_c0" stoichiometry="1.0" name="CoA_c0_C21H33N7O16P3S"/>
</listOfProducts>
</reaction>
	<reaction id="rxn01019_c0" name="Carbamoyl-phosphate:L-ornithine_carbamoyltransferase_c0"  reversible="true">
<notes>
	<html:p>ISJPI: 1</html:p>
	<html:p>GENE_ASSOCIATION: (kb|g.684.peg.361)</html:p>
	<html:p>KEGG_REACTION: R01398</html:p>
	<html:p>KEGG_EC: 2.1.3.3</html:p>
	<html:p>FORMULA: (1.0) CH3NO5P (1.0) C5H13N2O2 &lt;==&gt;(2.0) H (1.0) C6H13N3O3 (1.0) HO4P </html:p>
	<html:p>KEGG_DIRECTION: reversible</html:p>
	<html:p>KBASE_DIRECTION: forward</html:p>
	<html:p>STRUNIPROT: 1</html:p>
	<html:p>PROTEIN_ASSOCIATION: (kb|g.684.peg.361)</html:p>
	<html:p>PROTEIN_CLASS: </html:p>
</notes>
<listOfReactants>
	<speciesReference species="cpd00146_c0" stoichiometry="1.0" name="Carbamoylphosphate_c0_CH3NO5P"/>
	<speciesReference species="cpd00064_c0" stoichiometry="1.0" name="Ornithine_c0_C5H13N2O2"/>
</listOfReactants>
<listOfProducts>
	<speciesReference species="cpd00009_c0" stoichiometry="1.0" name="Phosphate_c0_HO4P"/>
	<speciesReference species="cpd00274_c0" stoichiometry="1.0" name="Citrulline_c0_C6H13N3O3"/>
	<speciesReference species="cpd00067_c0" stoichiometry="2.0" name="H_c0_H"/>
</listOfProducts>
</reaction>
	<reaction id="rxn00182_c0" name="L-Glutamate:NAD+_oxidoreductase_(deaminating)_c0"  reversible="true">
<notes>
	<html:p>ISJPI: 1</html:p>
	<html:p>GENE_ASSOCIATION: (kb|g.684.peg.3821 or kb|g.684.peg.1269)</html:p>
	<html:p>KEGG_REACTION: R00243</html:p>
	<html:p>KEGG_EC: 1.4.1.2</html:p>
	<html:p>FORMULA: (1.0) C21H26N7O14P2 (1.0) H2O (1.0) C5H8NO4 &lt;==&gt;(1.0) H (1.0) H4N (1.0) C5H4O5 (1.0) C21H27N7O14P2 </html:p>
	<html:p>KEGG_DIRECTION: reversible</html:p>
	<html:p>KBASE_DIRECTION: reversible</html:p>
	<html:p>STRUNIPROT: 0</html:p>
	<html:p>PROTEIN_ASSOCIATION: (kb|g.684.peg.3821 or kb|g.684.peg.1269)</html:p>
	<html:p>PROTEIN_CLASS: </html:p>
</notes>
<listOfReactants>
	<speciesReference species="cpd00003_c0" stoichiometry="1.0" name="NAD_c0_C21H26N7O14P2"/>
	<speciesReference species="cpd00001_c0" stoichiometry="1.0" name="H2O_c0_H2O"/>
	<speciesReference species="cpd00023_c0" stoichiometry="1.0" name="L-Glutamate_c0_C5H8NO4"/>
</listOfReactants>
<listOfProducts>
	<speciesReference species="cpd00013_c0" stoichiometry="1.0" name="NH3_c0_H4N"/>
	<speciesReference species="cpd00024_c0" stoichiometry="1.0" name="2-Oxoglutarate_c0_C5H4O5"/>
	<speciesReference species="cpd00004_c0" stoichiometry="1.0" name="NADH_c0_C21H27N7O14P2"/>
	<speciesReference species="cpd00067_c0" stoichiometry="1.0" name="H_c0_H"/>
</listOfProducts>
</reaction>
	<reaction id="rxn12635_c0" name="aminopeptidase_c0"  reversible="true">
<notes>
	<html:p>GENE_ASSOCIATION: (kb|g.684.peg.1789 or kb|g.684.peg.1092)</html:p>
	<html:p>FORMULA: (1.0) C7H14N2O3S (1.0) H2O &lt;==&gt;(1.0) C2H5NO2 (1.0) C5H11NO2S </html:p>
	<html:p>PROTEIN_ASSOCIATION: (kb|g.684.peg.1789 or kb|g.684.peg.1092)</html:p>
	<html:p>PROTEIN_CLASS: </html:p>
</notes>
<listOfReactants>
	<speciesReference species="cpd11591_c0" stoichiometry="1.0" name="Gly-Met_c0_C7H14N2O3S"/>
	<speciesReference species="cpd00001_c0" stoichiometry="1.0" name="H2O_c0_H2O"/>
</listOfReactants>
<listOfProducts>
	<speciesReference species="cpd00033_c0" stoichiometry="1.0" name="Glycine_c0_C2H5NO2"/>
	<speciesReference species="cpd00060_c0" stoichiometry="1.0" name="L-Methionine_c0_C5H11NO2S"/>
</listOfProducts>
</reaction>
	<reaction id="Transport_Private_cpd03962_e0" name="Transport_Private_Cyanuric acid_C3H3N3O3"  reversible="true">
<notes>
</notes>
<listOfReactants>
	<speciesReference species="cpd03962_c0" stoichiometry="1.0" name="Cyanuric acid_C3H3N3O3"/>
</listOfReactants>
<listOfProducts>
	<speciesReference species="cpd03962_e0" stoichiometry="1.0" name="Cyanuric acid_C3H3N3O3"/>
</listOfProducts>
</reaction>
	<reaction id="rxn01506_c0" name="N-Acetyl-D-glucosamine_6-phosphate_2-epimerase_c0"  reversible="false">
<notes>
	<html:p>ISJPI: 1</html:p>
	<html:p>GENE_ASSOCIATION: (kb|g.684.peg.4202)</html:p>
	<html:p>KEGG_REACTION: R02087</html:p>
	<html:p>KEGG_EC: 5.1.3.9</html:p>
	<html:p>FORMULA: (1.0) C8H15NO9P ==&gt;(1.0) C8H15NO9P </html:p>
	<html:p>KEGG_DIRECTION: forward</html:p>
	<html:p>KBASE_DIRECTION: reversible</html:p>
	<html:p>STRUNIPROT: 1</html:p>
	<html:p>PROTEIN_ASSOCIATION: (kb|g.684.peg.4202)</html:p>
	<html:p>PROTEIN_CLASS: </html:p>
</notes>
<listOfReactants>
	<speciesReference species="cpd00293_c0" stoichiometry="1.0" name="N-Acetyl-D-glucosamine_6-phosphate_c0_C8H15NO9P"/>
</listOfReactants>
<listOfProducts>
	<speciesReference species="cpd02612_c0" stoichiometry="1.0" name="N-Acetylmannosamine_6-phosphate_c0_C8H15NO9P"/>
</listOfProducts>
</reaction>
	<reaction id="EX_cpd09878" name="EX_cpd09878"  reversible="true">
<notes>
	<html:p>FORMULA: (1.0) C2H2O5S &lt;==&gt;</html:p>
</notes>
<listOfReactants>
	<speciesReference species="cpd09878_e0" stoichiometry="1.0" name="Sulfoacetate_e0_C2H2O5S"/>
</listOfReactants>
</reaction>
	<reaction id="rxn00742_c0" name="L-Cystathionine_Lysteine-lyase_(deaminating)_c0"  reversible="true">
<notes>
	<html:p>ISJPI: 0</html:p>
	<html:p>GENE_ASSOCIATION: (kb|g.684.peg.2701)</html:p>
	<html:p>KEGG_REACTION: R01001</html:p>
	<html:p>KEGG_EC: 4.4.1.1</html:p>
	<html:p>FORMULA: (1.0) H2O (1.0) C7H14N2O4S &lt;==&gt;(1.0) C3H7NO2S (1.0) H4N (1.0) C4H5O3 </html:p>
	<html:p>KEGG_DIRECTION: reversible</html:p>
	<html:p>KBASE_DIRECTION: forward</html:p>
	<html:p>STRUNIPROT: 0</html:p>
	<html:p>PROTEIN_ASSOCIATION: (kb|g.684.peg.2701)</html:p>
	<html:p>PROTEIN_CLASS: </html:p>
</notes>
<listOfReactants>
	<speciesReference species="cpd00001_c0" stoichiometry="1.0" name="H2O_c0_H2O"/>
	<speciesReference species="cpd00424_c0" stoichiometry="1.0" name="Cystathionine_c0_C7H14N2O4S"/>
</listOfReactants>
<listOfProducts>
	<speciesReference species="cpd00094_c0" stoichiometry="1.0" name="2-Oxobutyrate_c0_C4H5O3"/>
	<speciesReference species="cpd00013_c0" stoichiometry="1.0" name="NH3_c0_H4N"/>
	<speciesReference species="cpd00084_c0" stoichiometry="1.0" name="L-Cysteine_c0_C3H7NO2S"/>
</listOfProducts>
</reaction>
	<reaction id="rxn06432" name="Reaction Added from: gene association: original name:L-Arginine:tRNA(Arg) ligase (AMP-forming) added from:Arthrobacter_aurescens_TC1_SEED_model"  reversible="false">
<notes>
	<html:p>ISJPI: 1</html:p>
	<html:p>KEGG_REACTION: R03646</html:p>
	<html:p>KEGG_EC: 6.1.1.19</html:p>
	<html:p>FORMULA: (1.0) C10H13N5O13P3 (1.0) H (1.0) C6H15N4O2 (1.0) C10H12N5O3R ==&gt;(1.0) C16H26N9O4R (1.0) C10H13N5O7P (1.0) H2O7P2 </html:p>
	<html:p>KEGG_DIRECTION: forward</html:p>
	<html:p>KBASE_DIRECTION: forward</html:p>
	<html:p>STRUNIPROT: 1</html:p>
	<html:p>EQUATION: (1) ATP[c] + (1) H+[c] + (1) L-Arginine[c] + (1) tRNA(Arg)[c] &lt;=&gt; (1) AMP[c] + (1) L-Arginyl-tRNA[c] + (1) PPi[c]</html:p>
</notes>
<listOfReactants>
	<speciesReference species="cpd00002_c0" stoichiometry="1.0" name="ATP_c0_C10H13N5O13P3"/>
	<speciesReference species="cpd11907_c0" stoichiometry="1.0" name="tRNA(Arg)_C10H12N5O3R"/>
	<speciesReference species="cpd00051_c0" stoichiometry="1.0" name="L-Arginine_c0_C6H15N4O2"/>
	<speciesReference species="cpd00067_c0" stoichiometry="1.0" name="H_c0_H"/>
</listOfReactants>
<listOfProducts>
	<speciesReference species="cpd00012_c0" stoichiometry="1.0" name="PPi_c0_H2O7P2"/>
	<speciesReference species="cpd00018_c0" stoichiometry="1.0" name="AMP_c0_C10H13N5O7P"/>
	<speciesReference species="cpd12036_c0" stoichiometry="1.0" name="L-Arginyl-tRNA_C16H26N9O4R"/>
</listOfProducts>
</reaction>
	<reaction id="rxn00312_c0" name="L-Lysine:oxygen_2-oxidoreductase_(decarboxylating)_c0"  reversible="false">
<notes>
	<html:p>ISJPI: 0</html:p>
	<html:p>GENE_ASSOCIATION: (kb|g.684.peg.605)</html:p>
	<html:p>KEGG_REACTION: R00449</html:p>
	<html:p>KEGG_EC: NOEC</html:p>
	<html:p>FORMULA: (1.0) C6H15N2O2 (1.0) O2 ==&gt;(1.0) C5H13N2O (1.0) H2O (1.0) CO2 </html:p>
	<html:p>KEGG_DIRECTION: forward</html:p>
	<html:p>KBASE_DIRECTION: forward</html:p>
	<html:p>STRUNIPROT: 0</html:p>
	<html:p>PROTEIN_ASSOCIATION: (kb|g.684.peg.605)</html:p>
	<html:p>PROTEIN_CLASS: </html:p>
</notes>
<listOfReactants>
	<speciesReference species="cpd00039_c0" stoichiometry="1.0" name="L-Lysine_c0_C6H15N2O2"/>
	<speciesReference species="cpd00007_c0" stoichiometry="1.0" name="O2_c0_O2"/>
</listOfReactants>
<listOfProducts>
	<speciesReference species="cpd00011_c0" stoichiometry="1.0" name="CO2_c0_CO2"/>
	<speciesReference species="cpd00729_c0" stoichiometry="1.0" name="5-Aminopentanamide_c0_C5H13N2O"/>
	<speciesReference species="cpd00001_c0" stoichiometry="1.0" name="H2O_c0_H2O"/>
</listOfProducts>
</reaction>
	<reaction id="rxn06439" name="Reaction Added from: gene association: original name:L-Histidine:tRNA(His) ligase (AMP-forming) added from:Arthrobacter_aurescens_TC1_SEED_model"  reversible="false">
<notes>
	<html:p>ISJPI: 1</html:p>
	<html:p>KEGG_REACTION: R03655</html:p>
	<html:p>KEGG_EC: 6.1.1.21</html:p>
	<html:p>FORMULA: (1.0) C10H13N5O13P3 (1.0) H (1.0) C10H12N5O3R (1.0) C6H9N3O2 ==&gt;(1.0) C10H13N5O7P (1.0) C16H20N8O4R (1.0) H2O7P2 </html:p>
	<html:p>KEGG_DIRECTION: forward</html:p>
	<html:p>KBASE_DIRECTION: forward</html:p>
	<html:p>STRUNIPROT: 1</html:p>
	<html:p>EQUATION: (1) ATP[c] + (1) H+[c] + (1) L-Histidine[c] + (1) tRNA(His)[c] &lt;=&gt; (1) AMP[c] + (1) L-Histidyl-tRNA(His)[c] + (1) PPi[c]</html:p>
</notes>
<listOfReactants>
	<speciesReference species="cpd00119_c0" stoichiometry="1.0" name="L-Histidine_c0_C6H9N3O2"/>
	<speciesReference species="cpd00002_c0" stoichiometry="1.0" name="ATP_c0_C10H13N5O13P3"/>
	<speciesReference species="cpd11914_c0" stoichiometry="1.0" name="tRNA(His)_C10H12N5O3R"/>
	<speciesReference species="cpd00067_c0" stoichiometry="1.0" name="H_c0_H"/>
</listOfReactants>
<listOfProducts>
	<speciesReference species="cpd00012_c0" stoichiometry="1.0" name="PPi_c0_H2O7P2"/>
	<speciesReference species="cpd00018_c0" stoichiometry="1.0" name="AMP_c0_C10H13N5O7P"/>
	<speciesReference species="cpd12228_c0" stoichiometry="1.0" name="L-Histidyl-tRNA(His)_C16H20N8O4R"/>
</listOfProducts>
</reaction>
	<reaction id="rxn04457_c0" name="rxn04457_c0"  reversible="false">
<notes>
	<html:p>ISJPI: 0</html:p>
	<html:p>GENE_ASSOCIATION: </html:p>
	<html:p>KEGG_REACTION: R06605</html:p>
	<html:p>KEGG_EC: NOEC</html:p>
	<html:p>FORMULA: (1.0) H (1.0) C5H5N4O5 &lt;==&gt;(1.0) C4H6N4O3 (1.0) CO2 </html:p>
	<html:p>KEGG_DIRECTION: reversible</html:p>
	<html:p>KBASE_DIRECTION: forward</html:p>
	<html:p>STRUNIPROT: 0</html:p>
	<html:p>PROTEIN_ASSOCIATION: </html:p>
	<html:p>PROTEIN_CLASS: </html:p>
</notes>
<listOfReactants>
	<speciesReference species="cpd09027_c0" stoichiometry="1.0" name="5-Hydroxy-2-oxo-4-ureido-2_5-dihydro-1H-imidazole-5-carboxylate_c0_C5H5N4O5"/>
	<speciesReference species="cpd00067_c0" stoichiometry="1.0" name="H_c0_H"/>
</listOfReactants>
<listOfProducts>
	<speciesReference species="cpd00011_c0" stoichiometry="1.0" name="CO2_c0_CO2"/>
	<speciesReference species="cpd01567_c0" stoichiometry="1.0" name="R-Allantoin_c0_C4H6N4O3"/>
</listOfProducts>
</reaction>
	<reaction id="rxn00604_c0" name="D-Glucose-6-phosphate:NADP+_1-oxoreductase_c0"  reversible="true">
<notes>
	<html:p>ISJPI: 1</html:p>
	<html:p>GENE_ASSOCIATION: (kb|g.684.peg.4419 or kb|g.684.peg.1928)</html:p>
	<html:p>KEGG_REACTION: R00835</html:p>
	<html:p>KEGG_EC: 1.1.1.49</html:p>
	<html:p>FORMULA: (1.0) C21H26N7O17P3 (1.0) C6H12O9P &lt;==&gt;(1.0) H (1.0) C21H27N7O17P3 (1.0) C6H10O9P </html:p>
	<html:p>KEGG_DIRECTION: NA</html:p>
	<html:p>KBASE_DIRECTION: reversible</html:p>
	<html:p>STRUNIPROT: 1</html:p>
	<html:p>PROTEIN_ASSOCIATION: (kb|g.684.peg.4419 or kb|g.684.peg.1928)</html:p>
	<html:p>PROTEIN_CLASS: </html:p>
</notes>
<listOfReactants>
	<speciesReference species="cpd00079_c0" stoichiometry="1.0" name="D-glucose-6-phosphate_c0_C6H12O9P"/>
	<speciesReference species="cpd00006_c0" stoichiometry="1.0" name="NADP_c0_C21H26N7O17P3"/>
</listOfReactants>
<listOfProducts>
	<speciesReference species="cpd00005_c0" stoichiometry="1.0" name="NADPH_c0_C21H27N7O17P3"/>
	<speciesReference species="cpd00911_c0" stoichiometry="1.0" name="6-phospho-D-glucono-1-5-lactone_c0_C6H10O9P"/>
	<speciesReference species="cpd00067_c0" stoichiometry="1.0" name="H_c0_H"/>
</listOfProducts>
</reaction>
	<reaction id="rxn03916_c0" name="D-glycero-D-manno-hepose_1-phosphate_adenyltransferase_c0"  reversible="true">
<notes>
	<html:p>ISJPI: 1</html:p>
	<html:p>GENE_ASSOCIATION: (kb|g.684.peg.222 or kb|g.684.peg.247)</html:p>
	<html:p>KEGG_REACTION: R05644</html:p>
	<html:p>KEGG_EC: NOEC</html:p>
	<html:p>FORMULA: (1.0) C10H13N5O13P3 (1.0) C7H14O10P &lt;==&gt;(1.0) C17H25N5O16P2 (1.0) H2O7P2 </html:p>
	<html:p>KEGG_DIRECTION: reversible</html:p>
	<html:p>KBASE_DIRECTION: reversible</html:p>
	<html:p>STRUNIPROT: 0</html:p>
	<html:p>PROTEIN_ASSOCIATION: (kb|g.684.peg.222 or kb|g.684.peg.247)</html:p>
	<html:p>PROTEIN_CLASS: </html:p>
</notes>
<listOfReactants>
	<speciesReference species="cpd00002_c0" stoichiometry="1.0" name="ATP_c0_C10H13N5O13P3"/>
	<speciesReference species="cpd04920_c0" stoichiometry="1.0" name="D-Glycero-D-manno-heptose1-phosphate_c0_C7H14O10P"/>
</listOfReactants>
<listOfProducts>
	<speciesReference species="cpd03830_c0" stoichiometry="1.0" name="ADP-D-glycero-D-manno-heptose_c0_C17H25N5O16P2"/>
	<speciesReference species="cpd00012_c0" stoichiometry="1.0" name="PPi_c0_H2O7P2"/>
</listOfProducts>
</reaction>
	<reaction id="rxn06435" name="Reaction Added from: gene association: original name:L-Cysteine:tRNA(Cys) ligase (AMP-forming) added from:Arthrobacter_aurescens_TC1_SEED_model"  reversible="false">
<notes>
	<html:p>ISJPI: 1</html:p>
	<html:p>KEGG_REACTION: R03650</html:p>
	<html:p>KEGG_EC: 6.1.1.16</html:p>
	<html:p>FORMULA: (1.0) C10H13N5O13P3 (1.0) H (1.0) C3H7NO2S (1.0) C10H12N5O3R ==&gt;(1.0) C13H18N6O4RS (1.0) C10H13N5O7P (1.0) H2O7P2 </html:p>
	<html:p>KEGG_DIRECTION: forward</html:p>
	<html:p>KBASE_DIRECTION: forward</html:p>
	<html:p>STRUNIPROT: 1</html:p>
	<html:p>EQUATION: (1) ATP[c] + (1) H+[c] + (1) L-Cysteine[c] + (1) tRNA(Cys)[c] &lt;=&gt; (1) AMP[c] + (1) L-Cysteinyl-tRNA(Cys)[c] + (1) PPi[c]</html:p>
</notes>
<listOfReactants>
	<speciesReference species="cpd00002_c0" stoichiometry="1.0" name="ATP_c0_C10H13N5O13P3"/>
	<speciesReference species="cpd00084_c0" stoichiometry="1.0" name="L-Cysteine_c0_C3H7NO2S"/>
	<speciesReference species="cpd11910_c0" stoichiometry="1.0" name="tRNA(Cys)_C10H12N5O3R"/>
	<speciesReference species="cpd00067_c0" stoichiometry="1.0" name="H_c0_H"/>
</listOfReactants>
<listOfProducts>
	<speciesReference species="cpd00012_c0" stoichiometry="1.0" name="PPi_c0_H2O7P2"/>
	<speciesReference species="cpd00018_c0" stoichiometry="1.0" name="AMP_c0_C10H13N5O7P"/>
	<speciesReference species="cpd12255_c0" stoichiometry="1.0" name="L-Cysteinyl-tRNA(Cys)_C13H18N6O4RS"/>
</listOfProducts>
</reaction>
	<reaction id="rxn09944" name="Reaction Added from: gene association: original name:methylmalonate-semialdehyde dehydrogenase (propanol) added from:Arthrobacter_aurescens_TC1_SEED_model"  reversible="true">
<notes>
	<html:p>FORMULA: (1.0) C21H33N7O16P3S (1.0) C21H26N7O14P2 (1.0) C3H6O &lt;==&gt;(1.0) H (1.0) C21H27N7O14P2 (1.0) C24H37N7O17P3S </html:p>
	<html:p>EQUATION: (1) CoA[c] + (1) NAD[c] + (1) Propanal[c] &lt;=&gt; (1) H+[c] + (1) NADH[c] + (1) Propionyl-CoA[c]</html:p>
</notes>
<listOfReactants>
	<speciesReference species="cpd00003_c0" stoichiometry="1.0" name="NAD_c0_C21H26N7O14P2"/>
	<speciesReference species="cpd00371_c0" stoichiometry="1.0" name="Propanal_C3H6O"/>
	<speciesReference species="cpd00010_c0" stoichiometry="1.0" name="CoA_c0_C21H33N7O16P3S"/>
</listOfReactants>
<listOfProducts>
	<speciesReference species="cpd00086_c0" stoichiometry="1.0" name="Propionyl-CoA_c0_C24H37N7O17P3S"/>
	<speciesReference species="cpd00004_c0" stoichiometry="1.0" name="NADH_c0_C21H27N7O14P2"/>
	<speciesReference species="cpd00067_c0" stoichiometry="1.0" name="H_c0_H"/>
</listOfProducts>
</reaction>
	<reaction id="rxn06438" name="Reaction Added from: gene association: original name:Glycine:tRNA(Gly) ligase (AMP-forming) added from:Arthrobacter_aurescens_TC1_SEED_model"  reversible="false">
<notes>
	<html:p>ISJPI: 1</html:p>
	<html:p>KEGG_REACTION: R03654</html:p>
	<html:p>KEGG_EC: 6.1.1.14</html:p>
	<html:p>FORMULA: (1.0) C10H13N5O13P3 (1.0) H (1.0) C10H12N5O3R (1.0) C2H5NO2 ==&gt;(1.0) C10H13N5O7P (1.0) C12H16N6O4R (1.0) H2O7P2 </html:p>
	<html:p>KEGG_DIRECTION: forward</html:p>
	<html:p>KBASE_DIRECTION: forward</html:p>
	<html:p>STRUNIPROT: 1</html:p>
	<html:p>EQUATION: (1) ATP[c] + (1) Glycine[c] + (1) H+[c] + (1) tRNA(Gly)[c] &lt;=&gt; (1) AMP[c] + (1) Glycyl-tRNA(Gly)[c] + (1) PPi[c]</html:p>
</notes>
<listOfReactants>
	<speciesReference species="cpd00002_c0" stoichiometry="1.0" name="ATP_c0_C10H13N5O13P3"/>
	<speciesReference species="cpd00033_c0" stoichiometry="1.0" name="Glycine_c0_C2H5NO2"/>
	<speciesReference species="cpd11913_c0" stoichiometry="1.0" name="tRNA(Gly)_C10H12N5O3R"/>
	<speciesReference species="cpd00067_c0" stoichiometry="1.0" name="H_c0_H"/>
</listOfReactants>
<listOfProducts>
	<speciesReference species="cpd00012_c0" stoichiometry="1.0" name="PPi_c0_H2O7P2"/>
	<speciesReference species="cpd00018_c0" stoichiometry="1.0" name="AMP_c0_C10H13N5O7P"/>
	<speciesReference species="cpd12100_c0" stoichiometry="1.0" name="Glycyl-tRNA(Gly)_C12H16N6O4R"/>
</listOfProducts>
</reaction>
	<reaction id="rxn08615" name="Reaction Added from: gene association: original name:glycogen synthase (ADPGlc) added from:Arthrobacter_aurescens_TC1_SEED_model"  reversible="true">
<notes>
	<html:p>FORMULA: (1.0) C24H42O21 (1.0) C16H23N5O15P2 &lt;==&gt;(1.0) C10H13N5O10P2 (1.0) C30H52O26 </html:p>
	<html:p>EQUATION: (1) ADPglucose[c] + (1) glycogen(n-1)[c] &lt;=&gt; (1) ADP[c] + (1) Glycogen[c]</html:p>
</notes>
<listOfReactants>
	<speciesReference species="cpd15302_c0" stoichiometry="1.0" name="glycogenn-1_c0_C24H42O21"/>
	<speciesReference species="cpd00387_c0" stoichiometry="1.0" name="ADPglucose_c0_C16H23N5O15P2"/>
</listOfReactants>
<listOfProducts>
	<speciesReference species="cpd00155_c0" stoichiometry="1.0" name="Glycogen_c0_C30H52O26"/>
	<speciesReference species="cpd00008_c0" stoichiometry="1.0" name="ADP_c0_C10H13N5O10P2"/>
</listOfProducts>
</reaction>
	<reaction id="rxn14054" name="Reaction Added from: gene association: original name:trans-3-Chloro-2-propene-1-ol:NAD+ oxidoreductase added from:Arthrobacter_aurescens_TC1_SEED_model"  reversible="true">
<notes>
	<html:p>ISJPI: 1</html:p>
	<html:p>KEGG_REACTION: R05233</html:p>
	<html:p>KEGG_EC:  1.1.1.1</html:p>
	<html:p>FORMULA: (1.0) C21H26N7O14P2 (1.0) C3H5OCl &lt;==&gt;(1.0) H (1.0) C21H27N7O14P2 (1.0) C3H3OCl </html:p>
	<html:p>KEGG_DIRECTION: reversible</html:p>
	<html:p>KBASE_DIRECTION: reversible</html:p>
	<html:p>STRUNIPROT: 0</html:p>
	<html:p>EQUATION: (1) NAD[c] + (1) trans-3-Chloro-2-propene-1-ol[c] &lt;=&gt; (1) 3-Chloroallyl aldehyde[c] + (1) H+[c] + (1) NADH[c]</html:p>
</notes>
<listOfReactants>
	<speciesReference species="cpd04015_c0" stoichiometry="1.0" name="trans-3-Chloro-2-propene-1-ol_C3H5OCl"/>
	<speciesReference species="cpd00003_c0" stoichiometry="1.0" name="NAD_c0_C21H26N7O14P2"/>
</listOfReactants>
<listOfProducts>
	<speciesReference species="cpd04017_c0" stoichiometry="1.0" name="3-Chloroallyl aldehyde_C3H3OCl"/>
	<speciesReference species="cpd00004_c0" stoichiometry="1.0" name="NADH_c0_C21H27N7O14P2"/>
	<speciesReference species="cpd00067_c0" stoichiometry="1.0" name="H_c0_H"/>
</listOfProducts>
</reaction>
	<reaction id="rxn00020_c0" name="beta-D-Glucoside_glucohydrolase_c0"  reversible="true">
<notes>
	<html:p>ISJPI: 1</html:p>
	<html:p>GENE_ASSOCIATION: (kb|g.684.peg.1533 or kb|g.684.peg.2942 or kb|g.684.peg.4324 or kb|g.684.peg.101 or kb|g.684.peg.4715 or kb|g.684.peg.4625)</html:p>
	<html:p>KEGG_REACTION: R00026</html:p>
	<html:p>KEGG_EC: 3.2.1.21</html:p>
	<html:p>FORMULA: (1.0) H2O (1.0) C12H22O11 &lt;==&gt;(2.0) C6H12O6 </html:p>
	<html:p>KEGG_DIRECTION: reversible</html:p>
	<html:p>KBASE_DIRECTION: forward</html:p>
	<html:p>STRUNIPROT: 1</html:p>
	<html:p>PROTEIN_ASSOCIATION: (kb|g.684.peg.1533 or kb|g.684.peg.2942 or kb|g.684.peg.4324 or kb|g.684.peg.101 or kb|g.684.peg.4715 or kb|g.684.peg.4625)</html:p>
	<html:p>PROTEIN_CLASS: </html:p>
</notes>
<listOfReactants>
	<speciesReference species="cpd00158_c0" stoichiometry="1.0" name="CELB_c0_C12H22O11"/>
	<speciesReference species="cpd00001_c0" stoichiometry="1.0" name="H2O_c0_H2O"/>
</listOfReactants>
<listOfProducts>
	<speciesReference species="cpd00190_c0" stoichiometry="2.0" name="beta-D-Glucose_c0_C6H12O6"/>
</listOfProducts>
</reaction>
	<reaction id="R_rxn06488_c0" name="Deoxylimonate_A_ring_lactonohydrolase_c0"  reversible="true">
<notes>
	<html:p>GENE_ASSOCIATION: (fig|6666666.440926.peg.2276 or fig|6666666.440926.peg.1137 or fig|6666666.440926.peg.2275)</html:p>
	<html:p>PROTEIN_ASSOCIATION: (fig|6666666.440926.peg.2276 or fig|6666666.440926.peg.1137 or fig|6666666.440926.peg.2275)</html:p>
</notes>
<listOfReactants>
	<speciesReference species="M_cpd11999_c0" stoichiometry="1.0" name="Deoxylimonate_c0"/>
	<speciesReference species="M_cpd00001_c0" stoichiometry="1.0" name="H2O_c0"/>
</listOfReactants>
<listOfProducts>
	<speciesReference species="M_cpd00067_c0" stoichiometry="1.0" name="H_plus__c0"/>
	<speciesReference species="M_cpd12503_c0" stoichiometry="1.0" name="Deoxylimononic_acid_D_ring_lactone_c0"/>
</listOfProducts>
</reaction>
	<reaction id="R_rxn03063_c0" name="S_Adenosyl_L_methionine_zymosterol_C_methyltransferase_c0"  reversible="true">
<notes>
	<html:p>GENE_ASSOCIATION: fig|6666666.440926.peg.3049</html:p>
	<html:p>PROTEIN_ASSOCIATION: fig|6666666.440926.peg.3049</html:p>
</notes>
<listOfReactants>
	<speciesReference species="M_cpd03221_c0" stoichiometry="1.0" name="Zymosterol_c0"/>
	<speciesReference species="M_cpd00017_c0" stoichiometry="1.0" name="S_Adenosyl_L_methionine_c0"/>
</listOfReactants>
<listOfProducts>
	<speciesReference species="M_cpd00067_c0" stoichiometry="1.0" name="H_plus__c0"/>
	<speciesReference species="M_cpd00019_c0" stoichiometry="1.0" name="S_Adenosyl_homocysteine_c0"/>
	<speciesReference species="M_cpd02755_c0" stoichiometry="1.0" name="Fecosterol_c0"/>
</listOfProducts>
</reaction>
	<reaction id="R_rxn07842_c0" name="2_Isopentenyl_diphosphate_ADP_delta2_isopentenyltransferase_c0"  reversible="true">
<notes>
	<html:p>GENE_ASSOCIATION: fig|6666666.440926.peg.143</html:p>
	<html:p>PROTEIN_ASSOCIATION: fig|6666666.440926.peg.143</html:p>
</notes>
<listOfReactants>
	<speciesReference species="M_cpd00008_c0" stoichiometry="1.0" name="ADP_c0"/>
	<speciesReference species="M_cpd00202_c0" stoichiometry="1.0" name="DMAPP_c0"/>
</listOfReactants>
<listOfProducts>
	<speciesReference species="M_cpd00067_c0" stoichiometry="1.0" name="H_plus__c0"/>
	<speciesReference species="M_cpd00012_c0" stoichiometry="1.0" name="PPi_c0"/>
	<speciesReference species="M_cpd15131_c0" stoichiometry="1.0" name="Isopentenyl_ADP_c0"/>
</listOfProducts>
</reaction>
	<reaction id="rxn05388_c0" name="5-methyl-hexanoyl-ACP:malonyl-[acyl-carrier-protein]_C-acyltransferase_(decarboxylating)_c0"  reversible="false">
<notes>
	<html:p>GENE_ASSOCIATION: () and (kb|g.684.peg.1194 or kb|g.684.peg.1186)</html:p>
	<html:p>FORMULA: (1.0) H (1.0) C14H22N2O10PRS (1.0) C18H33N2O8PRS ==&gt;(1.0) C11H21N2O7PRS (1.0) C20H35N2O9PRS (1.0) CO2 </html:p>
	<html:p>PROTEIN_ASSOCIATION: () and (kb|g.684.peg.1194 or kb|g.684.peg.1186)</html:p>
	<html:p>PROTEIN_CLASS: ,</html:p>
</notes>
<listOfReactants>
	<speciesReference species="cpd11492_c0" stoichiometry="1.0" name="Malonyl-acyl-carrierprotein-_c0_C14H22N2O10PRS"/>
	<speciesReference species="cpd11524_c0" stoichiometry="1.0" name="5-methyl-hexanoyl-ACP_c0_C18H33N2O8PRS"/>
	<speciesReference species="cpd00067_c0" stoichiometry="1.0" name="H_c0_H"/>
</listOfReactants>
<listOfProducts>
	<speciesReference species="cpd00011_c0" stoichiometry="1.0" name="CO2_c0_CO2"/>
	<speciesReference species="cpd11525_c0" stoichiometry="1.0" name="7-methyl-3-oxo-octanoyl-ACP_c0_C20H35N2O9PRS"/>
	<speciesReference species="cpd11493_c0" stoichiometry="1.0" name="ACP_c0_C11H21N2O7PRS"/>
</listOfProducts>
</reaction>
	<reaction id="rxn08900_c0" name="Malate_dehydrogenase_(ubiquinone_8_as_acceptor)_c0"  reversible="false">
<notes>
	<html:p>GENE_ASSOCIATION: (kb|g.684.peg.1152)</html:p>
	<html:p>FORMULA: (1.0) C4H4O5 (1.0) C49H74O4 ==&gt;(1.0) C49H76O4 (1.0) C4H2O5 </html:p>
	<html:p>PROTEIN_ASSOCIATION: (kb|g.684.peg.1152)</html:p>
	<html:p>PROTEIN_CLASS: </html:p>
</notes>
<listOfReactants>
	<speciesReference species="cpd00130_c0" stoichiometry="1.0" name="L-Malate_c0_C4H4O5"/>
	<speciesReference species="cpd15560_c0" stoichiometry="1.0" name="Ubiquinone-8_c0_C49H74O4"/>
</listOfReactants>
<listOfProducts>
	<speciesReference species="cpd00032_c0" stoichiometry="1.0" name="Oxaloacetate_c0_C4H2O5"/>
	<speciesReference species="cpd15561_c0" stoichiometry="1.0" name="Ubiquinol-8_c0_C49H76O4"/>
</listOfProducts>
</reaction>
	<reaction id="rxn10120_c0" name="Nitrate_reductase_(Ubiquinol-8)_c0"  reversible="false">
<notes>
	<html:p>GENE_ASSOCIATION: (kb|g.684.peg.2456 or kb|g.684.peg.135)</html:p>
	<html:p>FORMULA: (2.0) H (1.0) NO3 (1.0) C49H76O4 ==&gt;(1.0) C49H74O4 (1.0) H2O (1.0) NO2 (2.0) H </html:p>
	<html:p>PROTEIN_ASSOCIATION: (kb|g.684.peg.2456 or kb|g.684.peg.135)</html:p>
	<html:p>PROTEIN_CLASS: 1.7.99.4</html:p>
</notes>
<listOfReactants>
	<speciesReference species="cpd00209_c0" stoichiometry="1.0" name="Nitrate_c0_NO3"/>
	<speciesReference species="cpd15561_c0" stoichiometry="1.0" name="Ubiquinol-8_c0_C49H76O4"/>
	<speciesReference species="cpd00067_c0" stoichiometry="2.0" name="H_c0_H"/>
</listOfReactants>
<listOfProducts>
	<speciesReference species="cpd00067_e0" stoichiometry="2.0" name="H_e0_H"/>
	<speciesReference species="cpd00001_c0" stoichiometry="1.0" name="H2O_c0_H2O"/>
	<speciesReference species="cpd00075_c0" stoichiometry="1.0" name="Nitrite_c0_NO2"/>
	<speciesReference species="cpd15560_c0" stoichiometry="1.0" name="Ubiquinone-8_c0_C49H74O4"/>
</listOfProducts>
</reaction>
	<reaction id="rxn03391" name="Reaction Added from: gene association: original name:rxn03391 added from:Arthrobacter_aurescens_TC1_SEED_model"  reversible="true">
<notes>
	<html:p>ISJPI: 1</html:p>
	<html:p>KEGG_REACTION: R04983</html:p>
	<html:p>KEGG_EC: NOEC</html:p>
	<html:p>FORMULA: (1.0) C37H54O3 (1.0) C15H23N6O5S &lt;==&gt;(1.0) C14H20N6O5S (1.0) H (1.0) C38H56O3 </html:p>
	<html:p>KEGG_DIRECTION: reversible</html:p>
	<html:p>KBASE_DIRECTION: forward</html:p>
	<html:p>STRUNIPROT: 0</html:p>
	<html:p>EQUATION: (1) 2-Hexaprenyl-6-methoxy-1,4-benzoquinone[c] + (1) S-Adenosyl-L-methionine[c] &lt;=&gt; (1) 2-Hexaprenyl-3-methyl-6-methoxy-1,4-benzoquinone[c] + (1) H+[c] + (1) S-Adenosyl-homocysteine[c]</html:p>
</notes>
<listOfReactants>
	<speciesReference species="cpd00017_c0" stoichiometry="1.0" name="S-Adenosyl-L-methionine_c0_C15H23N6O5S"/>
	<speciesReference species="cpd03440_c0" stoichiometry="1.0" name="2-Hexaprenyl-6-methoxy-1,4-benzoquinone_C37H54O3"/>
</listOfReactants>
<listOfProducts>
	<speciesReference species="cpd00019_c0" stoichiometry="1.0" name="S-Adenosyl-homocysteine_c0_C14H20N6O5S"/>
	<speciesReference species="cpd03441_c0" stoichiometry="1.0" name="2-Hexaprenyl-3-methyl-6-methoxy-1,4-benzoquinone_C38H56O3"/>
	<speciesReference species="cpd00067_c0" stoichiometry="1.0" name="H_c0_H"/>
</listOfProducts>
</reaction>
	<reaction id="rxn08843_c0" name="Lysophospholipase_L2_(2-acylglycerophosphoethanolamine,_n-C18:0)_c0"  reversible="true">
<notes>
	<html:p>GENE_ASSOCIATION: (kb|g.684.peg.412 or kb|g.684.peg.1817)</html:p>
	<html:p>FORMULA: (1.0) C23H48NO7P (1.0) H2O &lt;==&gt;(1.0) C5H14NO6P (1.0) H (1.0) C18H35O2 </html:p>
	<html:p>PROTEIN_ASSOCIATION: (kb|g.684.peg.412 or kb|g.684.peg.1817)</html:p>
	<html:p>PROTEIN_CLASS: </html:p>
</notes>
<listOfReactants>
	<speciesReference species="cpd00001_c0" stoichiometry="1.0" name="H2O_c0_H2O"/>
	<speciesReference species="cpd15341_c0" stoichiometry="1.0" name="2-Acyl-sn-glycero-3-phosphoethanolamine_n-C18_0_c0_C23H48NO7P"/>
</listOfReactants>
<listOfProducts>
	<speciesReference species="cpd01080_c0" stoichiometry="1.0" name="ocdca_c0_C18H35O2"/>
	<speciesReference species="cpd00908_c0" stoichiometry="1.0" name="Glycerophosphoethanolamine_c0_C5H14NO6P"/>
	<speciesReference species="cpd00067_c0" stoichiometry="1.0" name="H_c0_H"/>
</listOfProducts>
</reaction>
	<reaction id="rxn10225_c0" name="isohexadecanoyl-phosphatidate_cytidylyltransferase_c0"  reversible="true">
<notes>
	<html:p>GENE_ASSOCIATION: (kb|g.684.peg.833)</html:p>
	<html:p>FORMULA: (1.0) C35H68O8P (1.0) C9H13N3O14P3 &lt;==&gt;(1.0) C44H79N3O15P2 (1.0) H2O7P2 </html:p>
	<html:p>PROTEIN_ASSOCIATION: (kb|g.684.peg.833)</html:p>
	<html:p>PROTEIN_CLASS: </html:p>
</notes>
<listOfReactants>
	<speciesReference species="cpd15682_c0" stoichiometry="1.0" name="1_2-diisohexadecanoyl-sn-glycerol_3-phosphate_c0_C35H68O8P"/>
	<speciesReference species="cpd00052_c0" stoichiometry="1.0" name="CTP_c0_C9H13N3O14P3"/>
</listOfReactants>
<listOfProducts>
	<speciesReference species="cpd15688_c0" stoichiometry="1.0" name="CDP-1_2-diisohexadecanoylglycerol_c0_C44H79N3O15P2"/>
	<speciesReference species="cpd00012_c0" stoichiometry="1.0" name="PPi_c0_H2O7P2"/>
</listOfProducts>
</reaction>
	<reaction id="rxn03398" name="Reaction Added from: gene association: original name:2-succinyl-6-hydroxy-2,4-cyclohexadiene 1-carboxylate synthase added from:Arthrobacter_aurescens_TC1_SEED_model"  reversible="false">
<notes>
	<html:p>FORMULA: (1.0) C10H8O6 (1.0) C16H22N4O10P2S ==&gt;(1.0) C3H3O3 (1.0) C11H10O6 (1.0) C12H17N4O7P2S </html:p>
	<html:p>EQUATION: (1) Isochorismate[c] + (1) Succinatesemialdehyde-thiamindiphosphateanion[c] &lt;=&gt; (1) Pyruvate[c] + (1) SHCHC[c] + (1) TPP[c]</html:p>
</notes>
<listOfReactants>
	<speciesReference species="cpd00658_c0" stoichiometry="1.0" name="Isochorismate_c0_C10H8O6"/>
	<speciesReference species="cpd03450_c0" stoichiometry="1.0" name="Succinatesemialdehyde-thiamindiphosphateanion_C16H22N4O10P2S"/>
</listOfReactants>
<listOfProducts>
	<speciesReference species="cpd00056_c0" stoichiometry="1.0" name="TPP_c0_C12H17N4O7P2S"/>
	<speciesReference species="cpd03451_c0" stoichiometry="1.0" name="SHCHC_c0_C11H10O6"/>
	<speciesReference species="cpd00020_c0" stoichiometry="1.0" name="Pyruvate_c0_C3H3O3"/>
</listOfProducts>
</reaction>
	<reaction id="R_rxn00947_c0" name="Palmitate_CoA_ligase_AMP_forming_c0"  reversible="false">
<notes>
	<html:p>GENE_ASSOCIATION: (fig|6666666.440926.peg.1357 or fig|6666666.440926.peg.3100 or fig|6666666.440926.peg.982 or fig|6666666.440926.peg.2161 or fig|6666666.440926.peg.4386 or fig|6666666.440926.peg.1724)</html:p>
	<html:p>PROTEIN_ASSOCIATION: (fig|6666666.440926.peg.1357 or fig|6666666.440926.peg.3100 or fig|6666666.440926.peg.982 or fig|6666666.440926.peg.2161 or fig|6666666.440926.peg.4386 or fig|6666666.440926.peg.1724)</html:p>
</notes>
<listOfReactants>
	<speciesReference species="M_cpd00010_c0" stoichiometry="1.0" name="CoA_c0"/>
	<speciesReference species="M_cpd00214_c0" stoichiometry="1.0" name="Palmitate_c0"/>
	<speciesReference species="M_cpd00002_c0" stoichiometry="1.0" name="ATP_c0"/>
</listOfReactants>
<listOfProducts>
	<speciesReference species="M_cpd00067_c0" stoichiometry="1.0" name="H_plus__c0"/>
	<speciesReference species="M_cpd00134_c0" stoichiometry="1.0" name="Palmitoyl_CoA_c0"/>
	<speciesReference species="M_cpd00012_c0" stoichiometry="1.0" name="PPi_c0"/>
	<speciesReference species="M_cpd00018_c0" stoichiometry="1.0" name="AMP_c0"/>
</listOfProducts>
</reaction>
	<reaction id="rxn09177_c0" name="phosphopantothenate-cysteine_ligase_c0"  reversible="true">
<notes>
	<html:p>ISJPI: 1</html:p>
	<html:p>GENE_ASSOCIATION: (kb|g.684.peg.4239 or kb|g.684.peg.1236)</html:p>
	<html:p>KEGG_REACTION: R04231</html:p>
	<html:p>KEGG_EC: 6.3.2.5</html:p>
	<html:p>FORMULA: (1.0) C3H7NO2S (1.0) C9H16NO8P (1.0) C9H13N3O14P3 &lt;==&gt;(1.0) C12H21N2O9PS (1.0) H2O7P2 (1.0) C9H13N3O8P </html:p>
	<html:p>KEGG_DIRECTION: reversible</html:p>
	<html:p>KBASE_DIRECTION: forward</html:p>
	<html:p>STRUNIPROT: 0</html:p>
	<html:p>PROTEIN_ASSOCIATION: (kb|g.684.peg.4239 or kb|g.684.peg.1236)</html:p>
	<html:p>PROTEIN_CLASS: </html:p>
</notes>
<listOfReactants>
	<speciesReference species="cpd00084_c0" stoichiometry="1.0" name="L-Cysteine_c0_C3H7NO2S"/>
	<speciesReference species="cpd00052_c0" stoichiometry="1.0" name="CTP_c0_C9H13N3O14P3"/>
	<speciesReference species="cpd02201_c0" stoichiometry="1.0" name="4-phosphopantothenate_c0_C9H16NO8P"/>
</listOfReactants>
<listOfProducts>
	<speciesReference species="cpd02666_c0" stoichiometry="1.0" name="R-4-Phosphopantothenoyl-L-cysteine_c0_C12H21N2O9PS"/>
	<speciesReference species="cpd00012_c0" stoichiometry="1.0" name="PPi_c0_H2O7P2"/>
	<speciesReference species="cpd00046_c0" stoichiometry="1.0" name="CMP_c0_C9H13N3O8P"/>
</listOfProducts>
</reaction>
	<reaction id="rxn05307_c0" name="SERt2_c0"  reversible="true">
<notes>
	<html:p>GENE_ASSOCIATION: (kb|g.684.peg.4377 or kb|g.684.peg.2019 or kb|g.684.peg.3104)</html:p>
	<html:p>FORMULA: (1.0) C3H7NO3 (1.0) H &lt;==&gt;(1.0) H (1.0) C3H7NO3 </html:p>
	<html:p>PROTEIN_ASSOCIATION: (kb|g.684.peg.4377 or kb|g.684.peg.2019 or kb|g.684.peg.3104)</html:p>
	<html:p>PROTEIN_CLASS: </html:p>
</notes>
<listOfReactants>
	<speciesReference species="cpd00054_e0" stoichiometry="1.0" name="L-Serine_e0_C3H7NO3"/>
	<speciesReference species="cpd00067_e0" stoichiometry="1.0" name="H_e0_H"/>
</listOfReactants>
<listOfProducts>
	<speciesReference species="cpd00054_c0" stoichiometry="1.0" name="L-Serine_c0_C3H7NO3"/>
	<speciesReference species="cpd00067_c0" stoichiometry="1.0" name="H_c0_H"/>
</listOfProducts>
</reaction>
	<reaction id="rxn05737_c0" name="FMN-dependent_monooxygenase_(taurine)_c0"  reversible="false">
<notes>
	<html:p>GENE_ASSOCIATION: (kb|g.684.peg.2847)</html:p>
	<html:p>FORMULA: (1.0) C17H22N4O9P (1.0) C2H7NO3S (1.0) O2 ==&gt;(1.0) C2H6NO (1.0) C17H20N4O9P (1.0) H2O (1.0) HO3S </html:p>
	<html:p>PROTEIN_ASSOCIATION: (kb|g.684.peg.2847)</html:p>
	<html:p>PROTEIN_CLASS: </html:p>
</notes>
<listOfReactants>
	<speciesReference species="cpd01270_c0" stoichiometry="1.0" name="FMNH2_c0_C17H22N4O9P"/>
	<speciesReference species="cpd00007_c0" stoichiometry="1.0" name="O2_c0_O2"/>
	<speciesReference species="cpd00210_c0" stoichiometry="1.0" name="Taurine_c0_C2H7NO3S"/>
</listOfReactants>
<listOfProducts>
	<speciesReference species="cpd04122_c0" stoichiometry="1.0" name="Aminoacetaldehyde_c0_C2H6NO"/>
	<speciesReference species="cpd00001_c0" stoichiometry="1.0" name="H2O_c0_H2O"/>
	<speciesReference species="cpd00050_c0" stoichiometry="1.0" name="FMN_c0_C17H20N4O9P"/>
	<speciesReference species="cpd00081_c0" stoichiometry="1.0" name="Sulfite_c0_HO3S"/>
</listOfProducts>
</reaction>
	<reaction id="rxn01518_c0" name="ATP:deoxyuridine_5-phosphotransferase_c0"  reversible="false">
<notes>
	<html:p>ISJPI: 1</html:p>
	<html:p>GENE_ASSOCIATION: (kb|g.684.peg.30)</html:p>
	<html:p>KEGG_REACTION: R02099</html:p>
	<html:p>KEGG_EC: 2.7.1.21</html:p>
	<html:p>FORMULA: (1.0) C10H13N5O13P3 (1.0) C9H12N2O5 ==&gt;(1.0) C9H12N2O8P (1.0) C10H13N5O10P2 </html:p>
	<html:p>KEGG_DIRECTION: forward</html:p>
	<html:p>KBASE_DIRECTION: reversible</html:p>
	<html:p>STRUNIPROT: 1</html:p>
	<html:p>PROTEIN_ASSOCIATION: (kb|g.684.peg.30)</html:p>
	<html:p>PROTEIN_CLASS: </html:p>
</notes>
<listOfReactants>
	<speciesReference species="cpd00002_c0" stoichiometry="1.0" name="ATP_c0_C10H13N5O13P3"/>
	<speciesReference species="cpd00412_c0" stoichiometry="1.0" name="Deoxyuridine_c0_C9H12N2O5"/>
</listOfReactants>
<listOfProducts>
	<speciesReference species="cpd00299_c0" stoichiometry="1.0" name="dUMP_c0_C9H12N2O8P"/>
	<speciesReference species="cpd00008_c0" stoichiometry="1.0" name="ADP_c0_C10H13N5O10P2"/>
</listOfProducts>
</reaction>
	<reaction id="rxn08605" name="Reaction Added from: gene association: original name:1,4-alpha-glucan branching enzyme (glycogen -. bglycogen) added from:Arthrobacter_aurescens_TC1_SEED_model"  reversible="true">
<notes>
	<html:p>FORMULA: (1.0) C30H52O26 &lt;==&gt;(1.0) C30H52O26 </html:p>
	<html:p>EQUATION: (1) Glycogen[c] &lt;=&gt; (1) branching glycogen[c]</html:p>
</notes>
<listOfReactants>
	<speciesReference species="cpd00155_c0" stoichiometry="1.0" name="Glycogen_c0_C30H52O26"/>
</listOfReactants>
<listOfProducts>
	<speciesReference species="cpd15413_c0" stoichiometry="1.0" name="branching glycogen_C30H52O26"/>
</listOfProducts>
</reaction>
	<reaction id="rxn14040" name="Reaction Added from: gene association: original name:ditrans,tetracis-heptaprenyl-diphosphate:isopentenyl-diphosphateheptaprenylcistransferase added from:Arthrobacter_aurescens_TC1_SEED_model"  reversible="true">
<notes>
	<html:p>ISJPI: 1</html:p>
	<html:p>KEGG_REACTION: R08751</html:p>
	<html:p>KEGG_EC:  2.5.1.31</html:p>
	<html:p>FORMULA: (1.0) C35H60O7P2 (1.0) C5H10O7P2 &lt;==&gt;(1.0) C40H68O7P2 (1.0) H2O7P2 </html:p>
	<html:p>KEGG_DIRECTION: NA</html:p>
	<html:p>KBASE_DIRECTION: reversible</html:p>
	<html:p>STRUNIPROT: 0</html:p>
	<html:p>EQUATION: (1) Isopentenyldiphosphate[c] + (1) ditrans,tetracis-Heptaprenyl diphosphate[c] &lt;=&gt; (1) PPi[c] + (1) ditrans,pentacis-Octaprenyl diphosphate[c]</html:p>
</notes>
<listOfReactants>
	<speciesReference species="cpd00113_c0" stoichiometry="1.0" name="Isopentenyldiphosphate_c0_C5H10O7P2"/>
	<speciesReference species="cpd17566_c0" stoichiometry="1.0" name="ditrans,tetracis-Heptaprenyl diphosphate_C35H60O7P2"/>
</listOfReactants>
<listOfProducts>
	<speciesReference species="cpd00012_c0" stoichiometry="1.0" name="PPi_c0_H2O7P2"/>
	<speciesReference species="cpd17567_c0" stoichiometry="1.0" name="ditrans,pentacis-Octaprenyl diphosphate_C40H68O7P2"/>
</listOfProducts>
</reaction>
	<reaction id="rxn14044" name="Reaction Added from: gene association: original name:L-fucose:NAD+ 1-oxidoreductase added from:Arthrobacter_aurescens_TC1_SEED_model"  reversible="true">
<notes>
	<html:p>ISJPI: 1</html:p>
	<html:p>KEGG_REACTION: R08926</html:p>
	<html:p>KEGG_EC:  1.1.1.122</html:p>
	<html:p>FORMULA: (1.0) C6H12O5 (1.0) C21H26N7O14P2 &lt;==&gt;(1.0) H (1.0) C21H27N7O14P2 (1.0) C6H10O5 </html:p>
	<html:p>KEGG_DIRECTION: reversible</html:p>
	<html:p>KBASE_DIRECTION: reversible</html:p>
	<html:p>STRUNIPROT: 0</html:p>
	<html:p>EQUATION: (1) L-Fucose[c] + (1) NAD[c] &lt;=&gt; (1) H+[c] + (1) L-Fucono-1,5-lactone[c] + (1) NADH[c]</html:p>
</notes>
<listOfReactants>
	<speciesReference species="cpd00751_c0" stoichiometry="1.0" name="L-Fucose_C6H12O5"/>
	<speciesReference species="cpd00003_c0" stoichiometry="1.0" name="NAD_c0_C21H26N7O14P2"/>
</listOfReactants>
<listOfProducts>
	<speciesReference species="cpd18011_c0" stoichiometry="1.0" name="L-Fucono-1,5-lactone_C6H10O5"/>
	<speciesReference species="cpd00004_c0" stoichiometry="1.0" name="NADH_c0_C21H27N7O14P2"/>
	<speciesReference species="cpd00067_c0" stoichiometry="1.0" name="H_c0_H"/>
</listOfProducts>
</reaction>
	<reaction id="rxn08620_c0" name="glucosyltransferase_III_(LPS_core_synthesis)_c0"  reversible="false">
<notes>
	<html:p>GENE_ASSOCIATION: </html:p>
	<html:p>FORMULA: (1.0) C163H285N2O89P4 (1.0) C15H22N2O17P2 ==&gt;(1.0) C169H295N2O94P4 (1.0) C9H12N2O12P2 </html:p>
	<html:p>PROTEIN_ASSOCIATION: </html:p>
	<html:p>PROTEIN_CLASS: </html:p>
</notes>
<listOfReactants>
	<speciesReference species="cpd00026_c0" stoichiometry="1.0" name="UDP-glucose_c0_C15H22N2O17P2"/>
	<speciesReference species="cpd15475_c0" stoichiometry="1.0" name="glucosyl-galactosyl-glucosyl-inner_core_oligosaccharide_lipid_A_c0_C163H285N2O89P4"/>
</listOfReactants>
<listOfProducts>
	<speciesReference species="cpd00014_c0" stoichiometry="1.0" name="UDP_c0_C9H12N2O12P2"/>
	<speciesReference species="cpd15477_c0" stoichiometry="1.0" name="glucosyl-glucosyl-galactosyl-glucosyl-inner_core_oligosaccharide_lipid_A_c0_C169H295N2O94P4"/>
</listOfProducts>
</reaction>
	<reaction id="rxn05165_c0" name="L-Proline-ABC_transport_c0"  reversible="false">
<notes>
	<html:p>GENE_ASSOCIATION: (kb|g.684.peg.4436 or kb|g.684.peg.2518 or kb|g.684.peg.2973)</html:p>
	<html:p>FORMULA: (1.0) C10H13N5O13P3 (1.0) C5H8NO2 (1.0) H2O ==&gt;(1.0) H (1.0) C5H8NO2 (1.0) HO4P (1.0) C10H13N5O10P2 </html:p>
	<html:p>PROTEIN_ASSOCIATION: (kb|g.684.peg.4436 or kb|g.684.peg.2518 or kb|g.684.peg.2973)</html:p>
	<html:p>PROTEIN_CLASS: </html:p>
</notes>
<listOfReactants>
	<speciesReference species="cpd00002_c0" stoichiometry="1.0" name="ATP_c0_C10H13N5O13P3"/>
	<speciesReference species="cpd00001_c0" stoichiometry="1.0" name="H2O_c0_H2O"/>
	<speciesReference species="cpd00129_e0" stoichiometry="1.0" name="L-Proline_e0_C5H8NO2"/>
</listOfReactants>
<listOfProducts>
	<speciesReference species="cpd00009_c0" stoichiometry="1.0" name="Phosphate_c0_HO4P"/>
	<speciesReference species="cpd00129_c0" stoichiometry="1.0" name="L-Proline_c0_C5H8NO2"/>
	<speciesReference species="cpd00008_c0" stoichiometry="1.0" name="ADP_c0_C10H13N5O10P2"/>
	<speciesReference species="cpd00067_c0" stoichiometry="1.0" name="H_c0_H"/>
</listOfProducts>
</reaction>
	<reaction id="rxn00555_c0" name="L-Glutamine:D-fructose-6-phosphate_aminotransferase_(hexose_c0"  reversible="true">
<notes>
	<html:p>ISJPI: 1</html:p>
	<html:p>GENE_ASSOCIATION: (kb|g.684.peg.2378)</html:p>
	<html:p>KEGG_REACTION: R00768</html:p>
	<html:p>KEGG_EC: 2.6.1.16</html:p>
	<html:p>FORMULA: (1.0) C6H12O9P (1.0) C5H10N2O3 &lt;==&gt;(1.0) C6H14NO8P (1.0) C5H8NO4 </html:p>
	<html:p>KEGG_DIRECTION: reversible</html:p>
	<html:p>KBASE_DIRECTION: reversible</html:p>
	<html:p>STRUNIPROT: 1</html:p>
	<html:p>PROTEIN_ASSOCIATION: (kb|g.684.peg.2378)</html:p>
	<html:p>PROTEIN_CLASS: </html:p>
</notes>
<listOfReactants>
	<speciesReference species="cpd00053_c0" stoichiometry="1.0" name="L-Glutamine_c0_C5H10N2O3"/>
	<speciesReference species="cpd00072_c0" stoichiometry="1.0" name="D-fructose-6-phosphate_c0_C6H12O9P"/>
</listOfReactants>
<listOfProducts>
	<speciesReference species="cpd00288_c0" stoichiometry="1.0" name="D-Glucosamine_phosphate_c0_C6H14NO8P"/>
	<speciesReference species="cpd00023_c0" stoichiometry="1.0" name="L-Glutamate_c0_C5H8NO4"/>
</listOfProducts>
</reaction>
	<reaction id="rxn00612_c0" name="sn-Glycerol-3-phosphate:NADP+_2-oxidoreductase_c0"  reversible="true">
<notes>
	<html:p>ISJPI: 1</html:p>
	<html:p>GENE_ASSOCIATION: (kb|g.684.peg.1403)</html:p>
	<html:p>KEGG_REACTION: R00844</html:p>
	<html:p>KEGG_EC: 1.1.1.94</html:p>
	<html:p>FORMULA: (1.0) C21H26N7O17P3 (1.0) C3H8O6P &lt;==&gt;(1.0) H (1.0) C3H6O6P (1.0) C21H27N7O17P3 </html:p>
	<html:p>KEGG_DIRECTION: reversible</html:p>
	<html:p>KBASE_DIRECTION: reversible</html:p>
	<html:p>STRUNIPROT: 1</html:p>
	<html:p>PROTEIN_ASSOCIATION: (kb|g.684.peg.1403)</html:p>
	<html:p>PROTEIN_CLASS: </html:p>
</notes>
<listOfReactants>
	<speciesReference species="cpd00080_c0" stoichiometry="1.0" name="Glycerol-3-phosphate_c0_C3H8O6P"/>
	<speciesReference species="cpd00006_c0" stoichiometry="1.0" name="NADP_c0_C21H26N7O17P3"/>
</listOfReactants>
<listOfProducts>
	<speciesReference species="cpd00095_c0" stoichiometry="1.0" name="Glycerone-phosphate_c0_C3H6O6P"/>
	<speciesReference species="cpd00005_c0" stoichiometry="1.0" name="NADPH_c0_C21H27N7O17P3"/>
	<speciesReference species="cpd00067_c0" stoichiometry="1.0" name="H_c0_H"/>
</listOfProducts>
</reaction>
	<reaction id="rxn05364_c0" name="6-methyl-3-oxo-octanoyl-ACP:NADP+_oxidoreductase_c0"  reversible="true">
<notes>
	<html:p>GENE_ASSOCIATION: (kb|g.684.peg.4072 or kb|g.684.peg.289 or kb|g.684.peg.3291 or kb|g.684.peg.1991 or kb|g.684.peg.3771 or kb|g.684.peg.4166 or kb|g.684.peg.1342 or kb|g.684.peg.367 or kb|g.684.peg.1440 or kb|g.684.peg.4016 or kb|g.684.peg.1216 or kb|g.684.peg.2941 or kb|g.684.peg.1969 or kb|g.684.peg.4158 or kb|g.684.peg.1055)</html:p>
	<html:p>FORMULA: (1.0) C20H35N2O9PRS (1.0) H (1.0) C21H27N7O17P3 &lt;==&gt;(1.0) C20H37N2O9PRS (1.0) C21H26N7O17P3 </html:p>
	<html:p>PROTEIN_ASSOCIATION: (kb|g.684.peg.4072 or kb|g.684.peg.289 or kb|g.684.peg.3291 or kb|g.684.peg.1991 or kb|g.684.peg.3771 or kb|g.684.peg.4166 or kb|g.684.peg.1342 or kb|g.684.peg.367 or kb|g.684.peg.1440 or kb|g.684.peg.4016 or kb|g.684.peg.1216 or kb|g.684.peg.2941 or kb|g.684.peg.1969 or kb|g.684.peg.4158 or kb|g.684.peg.1055)</html:p>
	<html:p>PROTEIN_CLASS: </html:p>
</notes>
<listOfReactants>
	<speciesReference species="cpd00005_c0" stoichiometry="1.0" name="NADPH_c0_C21H27N7O17P3"/>
	<speciesReference species="cpd11500_c0" stoichiometry="1.0" name="6-methyl-3-oxo-octanoyl-ACP_c0_C20H35N2O9PRS"/>
	<speciesReference species="cpd00067_c0" stoichiometry="1.0" name="H_c0_H"/>
</listOfReactants>
<listOfProducts>
	<speciesReference species="cpd11501_c0" stoichiometry="1.0" name="6-methyl-3-hydroxy-octanoyl-ACP_c0_C20H37N2O9PRS"/>
	<speciesReference species="cpd00006_c0" stoichiometry="1.0" name="NADP_c0_C21H26N7O17P3"/>
</listOfProducts>
</reaction>
	<reaction id="rxn02495" name="Reaction Added from: gene association: original name:beta-D-Galactosyl-1,4-beta-D-glucosylceramide added from:Arthrobacter_aurescens_TC1_SEED_model"  reversible="false">
<notes>
	<html:p>ISJPI: 1</html:p>
	<html:p>KEGG_REACTION: R03492</html:p>
	<html:p>KEGG_EC: 3.2.1.52</html:p>
	<html:p>FORMULA: (1.0) H2O (1.0) C39H69N2O18R ==&gt;(1.0) C31H56NO13R (1.0) C8H15NO6 </html:p>
	<html:p>KEGG_DIRECTION: NA</html:p>
	<html:p>KBASE_DIRECTION: forward</html:p>
	<html:p>STRUNIPROT: 1</html:p>
	<html:p>EQUATION: (1) GA2[c] + (1) H2O[c] &lt;=&gt; (1) LacCer[c] + (1) N-Acetyl-D-chondrosamine[c]</html:p>
</notes>
<listOfReactants>
	<speciesReference species="cpd00001_c0" stoichiometry="1.0" name="H2O_c0_H2O"/>
	<speciesReference species="cpd03656_c0" stoichiometry="1.0" name="GA2_C39H69N2O18R"/>
</listOfReactants>
<listOfProducts>
	<speciesReference species="cpd00832_c0" stoichiometry="1.0" name="N-Acetyl-D-chondrosamine_C8H15NO6"/>
	<speciesReference species="cpd00947_c0" stoichiometry="1.0" name="LacCer_C31H56NO13R"/>
</listOfProducts>
</reaction>
	<reaction id="Ex_Private_cpd03959_e0" name="Ex_Private_Atrazine"  reversible="true">
<notes>
	<html:p>FORMULA: (1.0) C8H14N5Cl &lt;==&gt;</html:p>
</notes>
<listOfReactants>
	<speciesReference species="cpd03959_e0" stoichiometry="1.0" name="Atrazine_C8H14N5Cl"/>
</listOfReactants>
</reaction>
	<reaction id="rxn03347" name="Reaction Added from: gene association: original name:rxn03347 added from:Arthrobacter_aurescens_TC1_SEED_model"  reversible="false">
<notes>
	<html:p>ISJPI: 1</html:p>
	<html:p>KEGG_REACTION: R04895</html:p>
	<html:p>KEGG_EC: NOEC</html:p>
	<html:p>FORMULA: (1.0) H2O (1.0) C7H6O5 ==&gt;(1.0) C7H8O6 </html:p>
	<html:p>KEGG_DIRECTION: NA</html:p>
	<html:p>KBASE_DIRECTION: forward</html:p>
	<html:p>STRUNIPROT: 0</html:p>
	<html:p>EQUATION: (1) 2-Hydroxyhepta-2,4-dienedioate[c] + (1) H2O[c] &lt;=&gt; (1) 4-Hydroxy-2-ketopimelate[c]</html:p>
</notes>
<listOfReactants>
	<speciesReference species="cpd03326_c0" stoichiometry="1.0" name="2-Hydroxyhepta-2_4-dienedioate_c0_C7H6O5"/>
	<speciesReference species="cpd00001_c0" stoichiometry="1.0" name="H2O_c0_H2O"/>
</listOfReactants>
<listOfProducts>
	<speciesReference species="cpd03327_c0" stoichiometry="1.0" name="4-Hydroxy-2-ketopimelate_C7H8O6"/>
</listOfProducts>
</reaction>
	<reaction id="rxn04678" name="Reaction Added from: gene association: original name:D-Sedoheptulose-7-phosphate:thiamin diphosphate added from:Arthrobacter_aurescens_TC1_SEED_model"  reversible="true">
<notes>
	<html:p>ISJPI: 1</html:p>
	<html:p>KEGG_REACTION: R06863</html:p>
	<html:p>KEGG_EC: 2.2.1.1</html:p>
	<html:p>FORMULA: (1.0) C7H14O10P (1.0) C12H17N4O7P2S &lt;==&gt;(1.0) C5H10O8P (1.0) C14H21N4O9P2S </html:p>
	<html:p>KEGG_DIRECTION: NA</html:p>
	<html:p>KBASE_DIRECTION: reversible</html:p>
	<html:p>STRUNIPROT: 1</html:p>
	<html:p>EQUATION: (1) Sedoheptulose7-phosphate[c] + (1) TPP[c] &lt;=&gt; (1) 2-(1,2-Dihydroxyethyl)-TPP[c] + (1) ribose-5-phosphate[c]</html:p>
</notes>
<listOfReactants>
	<speciesReference species="cpd00238_c0" stoichiometry="1.0" name="Sedoheptulose7-phosphate_c0_C7H14O10P"/>
	<speciesReference species="cpd00056_c0" stoichiometry="1.0" name="TPP_c0_C12H17N4O7P2S"/>
</listOfReactants>
<listOfProducts>
	<speciesReference species="cpd09421_c0" stoichiometry="1.0" name="2-(1,2-Dihydroxyethyl)-TPP_C14H21N4O9P2S"/>
	<speciesReference species="cpd00101_c0" stoichiometry="1.0" name="ribose-5-phosphate_c0_C5H10O8P"/>
</listOfProducts>
</reaction>
	<reaction id="rxn01169" name="Reaction Added from: gene association: original name:ATP:D-glucose 6-phosphotransferase added from:Arthrobacter_aurescens_TC1_SEED_model"  reversible="true">
<notes>
	<html:p>ISJPI: 1</html:p>
	<html:p>KEGG_REACTION: R01600</html:p>
	<html:p>KEGG_EC: 2.7.1.2</html:p>
	<html:p>FORMULA: (1.0) C10H13N5O13P3 (1.0) C6H12O6 &lt;==&gt;(1.0) C6H12O9P (1.0) C10H13N5O10P2 </html:p>
	<html:p>KEGG_DIRECTION: reversible</html:p>
	<html:p>KBASE_DIRECTION: reversible</html:p>
	<html:p>STRUNIPROT: 1</html:p>
	<html:p>EQUATION: (1) ATP[c] + (1) beta-D-Glucose[c] &lt;=&gt; (1) ADP[c] + (1) beta-D-Glucose 6-phosphate[c]</html:p>
</notes>
<listOfReactants>
	<speciesReference species="cpd00002_c0" stoichiometry="1.0" name="ATP_c0_C10H13N5O13P3"/>
	<speciesReference species="cpd00190_c0" stoichiometry="1.0" name="beta-D-Glucose_c0_C6H12O6"/>
</listOfReactants>
<listOfProducts>
	<speciesReference species="cpd00863_c0" stoichiometry="1.0" name="beta-D-Glucose_6-phosphate_c0_C6H12O9P"/>
	<speciesReference species="cpd00008_c0" stoichiometry="1.0" name="ADP_c0_C10H13N5O10P2"/>
</listOfProducts>
</reaction>
	<reaction id="rxn06858" name="Reaction Added from: gene association: original name:rxn06858 added from:Arthrobacter_aurescens_TC1_SEED_model"  reversible="true">
<notes>
	<html:p>ISJPI: 1</html:p>
	<html:p>KEGG_REACTION: R05118</html:p>
	<html:p>KEGG_EC: 3.1.1.75</html:p>
	<html:p>FORMULA: (1.0) H2O (1.0) C16H24O9R &lt;==&gt;(1.0) H (1.0) C8H12O5R (1.0) C8H13O5 </html:p>
	<html:p>KEGG_DIRECTION: reversible</html:p>
	<html:p>KBASE_DIRECTION: reversible</html:p>
	<html:p>STRUNIPROT: 0</html:p>
	<html:p>EQUATION: (1) H2O[c] + (1) Poly-beta-hydroxybutyrate[c] &lt;=&gt; (1) ((R)-3-Hydroxybutanoyl)(n-2)[c] + (1) (R)-3-((R)-3-Hydroxybutanoyloxy)butanoate[c] + (1) H+[c]</html:p>
</notes>
<listOfReactants>
	<speciesReference species="cpd00001_c0" stoichiometry="1.0" name="H2O_c0_H2O"/>
	<speciesReference species="cpd12836_c0" stoichiometry="1.0" name="Poly-beta-hydroxybutyrate_C16H24O9R"/>
</listOfReactants>
<listOfProducts>
	<speciesReference species="cpd12837_c0" stoichiometry="1.0" name="((R)-3-Hydroxybutanoyl)(n-2)_C8H12O5R"/>
	<speciesReference species="cpd02767_c0" stoichiometry="1.0" name="(R)-3-((R)-3-Hydroxybutanoyloxy)butanoate_C8H13O5"/>
	<speciesReference species="cpd00067_c0" stoichiometry="1.0" name="H_c0_H"/>
</listOfProducts>
</reaction>
	<reaction id="rxn07704" name="Reaction Added from: gene association: original name:rxn07704 added from:Arthrobacter_aurescens_TC1_SEED_model"  reversible="false">
<notes>
	<html:p>ISJPI: 1</html:p>
	<html:p>KEGG_REACTION: R07914</html:p>
	<html:p>KEGG_EC: NOEC</html:p>
	<html:p>FORMULA: (1.0) C15H22N2O17P2 (1.0) C30H30O20 ==&gt;(1.0) C36H40O25 (1.0) C9H12N2O12P2 </html:p>
	<html:p>KEGG_DIRECTION: forward</html:p>
	<html:p>KBASE_DIRECTION: reversible</html:p>
	<html:p>STRUNIPROT: 0</html:p>
	<html:p>EQUATION: (1) Delphinidin 3-O-(6-O-malonyl)-beta-glucoside-3-O-beta-glucoside[c] + (1) UDP-glucose[c] &lt;=&gt; (1) Ternatin C5[c] + (1) UDP[c]</html:p>
</notes>
<listOfReactants>
	<speciesReference species="cpd00026_c0" stoichiometry="1.0" name="UDP-glucose_c0_C15H22N2O17P2"/>
	<speciesReference species="cpd15020_c0" stoichiometry="1.0" name="Delphinidin 3-O-(6-O-malonyl)-beta-glucoside-3-O-beta-glucoside_C30H30O20"/>
</listOfReactants>
<listOfProducts>
	<speciesReference species="cpd00014_c0" stoichiometry="1.0" name="UDP_c0_C9H12N2O12P2"/>
	<speciesReference species="cpd15019_c0" stoichiometry="1.0" name="Ternatin C5_C36H40O25"/>
</listOfProducts>
</reaction>
	<reaction id="rxn04676" name="Reaction Added from: gene association: original name:D-xylulose-5-phosphate:thiamin diphosphate added from:Arthrobacter_aurescens_TC1_SEED_model"  reversible="true">
<notes>
	<html:p>ISJPI: 1</html:p>
	<html:p>KEGG_REACTION: R06861</html:p>
	<html:p>KEGG_EC: 2.2.1.3</html:p>
	<html:p>FORMULA: (1.0) C5H10O8P (1.0) C12H17N4O7P2S &lt;==&gt;(1.0) C3H6O6P (1.0) C14H21N4O9P2S </html:p>
	<html:p>KEGG_DIRECTION: NA</html:p>
	<html:p>KBASE_DIRECTION: reversible</html:p>
	<html:p>STRUNIPROT: 0</html:p>
	<html:p>EQUATION: (1) D-Xylulose5-phosphate[c] + (1) TPP[c] &lt;=&gt; (1) 2-(1,2-Dihydroxyethyl)-TPP[c] + (1) Glyceraldehyde3-phosphate[c]</html:p>
</notes>
<listOfReactants>
	<speciesReference species="cpd00056_c0" stoichiometry="1.0" name="TPP_c0_C12H17N4O7P2S"/>
	<speciesReference species="cpd00198_c0" stoichiometry="1.0" name="D-Xylulose5-phosphate_c0_C5H10O8P"/>
</listOfReactants>
<listOfProducts>
	<speciesReference species="cpd00102_c0" stoichiometry="1.0" name="Glyceraldehyde3-phosphate_c0_C3H6O6P"/>
	<speciesReference species="cpd09421_c0" stoichiometry="1.0" name="2-(1,2-Dihydroxyethyl)-TPP_C14H21N4O9P2S"/>
</listOfProducts>
</reaction>
	<reaction id="rxn01961_c0" name="Xanthosine_5-phosphate_phosphohydrolase_c0"  reversible="true">
<notes>
	<html:p>ISJPI: 1</html:p>
	<html:p>GENE_ASSOCIATION: (kb|g.684.peg.4261 or kb|g.684.peg.3916)</html:p>
	<html:p>KEGG_REACTION: R02719</html:p>
	<html:p>KEGG_EC: 3.1.3.5</html:p>
	<html:p>FORMULA: (1.0) C10H12N4O9P (1.0) H2O &lt;==&gt;(1.0) H (1.0) C10H12N4O6 (1.0) HO4P </html:p>
	<html:p>KEGG_DIRECTION: reversible</html:p>
	<html:p>KBASE_DIRECTION: forward</html:p>
	<html:p>STRUNIPROT: 0</html:p>
	<html:p>PROTEIN_ASSOCIATION: (kb|g.684.peg.4261 or kb|g.684.peg.3916)</html:p>
	<html:p>PROTEIN_CLASS: </html:p>
</notes>
<listOfReactants>
	<speciesReference species="cpd00001_c0" stoichiometry="1.0" name="H2O_c0_H2O"/>
	<speciesReference species="cpd00497_c0" stoichiometry="1.0" name="XMP_c0_C10H12N4O9P"/>
</listOfReactants>
<listOfProducts>
	<speciesReference species="cpd00009_c0" stoichiometry="1.0" name="Phosphate_c0_HO4P"/>
	<speciesReference species="cpd01217_c0" stoichiometry="1.0" name="Xanthosine_c0_C10H12N4O6"/>
	<speciesReference species="cpd00067_c0" stoichiometry="1.0" name="H_c0_H"/>
</listOfProducts>
</reaction>
	<reaction id="rxn01101_c0" name="3-Phospho-D-glycerate:NAD+_2-oxidoreductase_c0"  reversible="true">
<notes>
	<html:p>ISJPI: 1</html:p>
	<html:p>GENE_ASSOCIATION: (kb|g.684.peg.3862 or kb|g.684.peg.3186 or kb|g.684.peg.4277 or kb|g.684.peg.1196 or kb|g.684.peg.4463 or kb|g.684.peg.1083 or kb|g.684.peg.4513)</html:p>
	<html:p>KEGG_REACTION: R01513</html:p>
	<html:p>KEGG_EC: 1.1.1.95</html:p>
	<html:p>FORMULA: (1.0) C3H5O7P (1.0) C21H26N7O14P2 &lt;==&gt;(1.0) H (1.0) C21H27N7O14P2 (1.0) C3H3O7P </html:p>
	<html:p>KEGG_DIRECTION: reversible</html:p>
	<html:p>KBASE_DIRECTION: reversible</html:p>
	<html:p>STRUNIPROT: 1</html:p>
	<html:p>PROTEIN_ASSOCIATION: (kb|g.684.peg.3862 or kb|g.684.peg.3186 or kb|g.684.peg.4277 or kb|g.684.peg.1196 or kb|g.684.peg.4463 or kb|g.684.peg.1083 or kb|g.684.peg.4513)</html:p>
	<html:p>PROTEIN_CLASS: </html:p>
</notes>
<listOfReactants>
	<speciesReference species="cpd00003_c0" stoichiometry="1.0" name="NAD_c0_C21H26N7O14P2"/>
	<speciesReference species="cpd00169_c0" stoichiometry="1.0" name="3-Phosphoglycerate_c0_C3H5O7P"/>
</listOfReactants>
<listOfProducts>
	<speciesReference species="cpd02069_c0" stoichiometry="1.0" name="3-Phosphonooxypyruvate_c0_C3H3O7P"/>
	<speciesReference species="cpd00004_c0" stoichiometry="1.0" name="NADH_c0_C21H27N7O14P2"/>
	<speciesReference species="cpd00067_c0" stoichiometry="1.0" name="H_c0_H"/>
</listOfProducts>
</reaction>
	<reaction id="rxn07701" name="Reaction Added from: gene association: original name:rxn07701 added from:Arthrobacter_aurescens_TC1_SEED_model"  reversible="false">
<notes>
	<html:p>ISJPI: 1</html:p>
	<html:p>KEGG_REACTION: R07911</html:p>
	<html:p>KEGG_EC: NOEC</html:p>
	<html:p>FORMULA: (1.0) C15H22N2O17P2 (1.0) C21H18O12 ==&gt;(1.0) C27H28O17 (1.0) C9H12N2O12P2 </html:p>
	<html:p>KEGG_DIRECTION: forward</html:p>
	<html:p>KBASE_DIRECTION: reversible</html:p>
	<html:p>STRUNIPROT: 0</html:p>
	<html:p>EQUATION: (1) Mirtillin[c] + (1) UDP-glucose[c] &lt;=&gt; (1) Delphin[c] + (1) UDP[c]</html:p>
</notes>
<listOfReactants>
	<speciesReference species="cpd08920_c0" stoichiometry="1.0" name="Mirtillin_C21H18O12"/>
	<speciesReference species="cpd00026_c0" stoichiometry="1.0" name="UDP-glucose_c0_C15H22N2O17P2"/>
</listOfReactants>
<listOfProducts>
	<speciesReference species="cpd15028_c0" stoichiometry="1.0" name="Delphin_C27H28O17"/>
	<speciesReference species="cpd00014_c0" stoichiometry="1.0" name="UDP_c0_C9H12N2O12P2"/>
</listOfProducts>
</reaction>
	<reaction id="rxn10343_c0" name="Mercury_(Hg+2)_ABC_transporter_c0"  reversible="false">
<notes>
	<html:p>GENE_ASSOCIATION: (kb|g.684.peg.3843 or kb|g.684.peg.4368 or kb|g.684.peg.3287)</html:p>
	<html:p>FORMULA: (1.0) Hg (1.0) C10H13N5O13P3 (1.0) H2O ==&gt;(1.0) H (1.0) HO4P (1.0) C10H13N5O10P2 (1.0) Hg </html:p>
	<html:p>PROTEIN_ASSOCIATION: (kb|g.684.peg.3843 or kb|g.684.peg.4368 or kb|g.684.peg.3287)</html:p>
	<html:p>PROTEIN_CLASS: </html:p>
</notes>
<listOfReactants>
	<speciesReference species="cpd00002_c0" stoichiometry="1.0" name="ATP_c0_C10H13N5O13P3"/>
	<speciesReference species="cpd00001_c0" stoichiometry="1.0" name="H2O_c0_H2O"/>
	<speciesReference species="cpd00531_c0" stoichiometry="1.0" name="Hg2_c0_Hg"/>
</listOfReactants>
<listOfProducts>
	<speciesReference species="cpd00009_c0" stoichiometry="1.0" name="Phosphate_c0_HO4P"/>
	<speciesReference species="cpd00531_e0" stoichiometry="1.0" name="Hg2_e0_Hg"/>
	<speciesReference species="cpd00008_c0" stoichiometry="1.0" name="ADP_c0_C10H13N5O10P2"/>
	<speciesReference species="cpd00067_c0" stoichiometry="1.0" name="H_c0_H"/>
</listOfProducts>
</reaction>
	<reaction id="rxn04413_c0" name="rxn04413_c0"  reversible="true">
<notes>
	<html:p>ISJPI: 0</html:p>
	<html:p>GENE_ASSOCIATION: </html:p>
	<html:p>KEGG_REACTION: R06558</html:p>
	<html:p>KEGG_EC: 2.7.1.156</html:p>
	<html:p>FORMULA: (1.0) C10H13N5O14P3 (1.0) C58H85CoN16O11 &lt;==&gt;(1.0) H (1.0) C10H13N5O11P2 (1.0) C58H84CoN16O14P </html:p>
	<html:p>KEGG_DIRECTION: reversible</html:p>
	<html:p>KBASE_DIRECTION: reversible</html:p>
	<html:p>STRUNIPROT: 0</html:p>
	<html:p>PROTEIN_ASSOCIATION: </html:p>
	<html:p>PROTEIN_CLASS: </html:p>
</notes>
<listOfReactants>
	<speciesReference species="cpd03918_c0" stoichiometry="1.0" name="Adenosyl_cobinamide_c0_C58H85CoN16O11"/>
	<speciesReference species="cpd00038_c0" stoichiometry="1.0" name="GTP_c0_C10H13N5O14P3"/>
</listOfReactants>
<listOfProducts>
	<speciesReference species="cpd03919_c0" stoichiometry="1.0" name="Adenosyl_cobinamide_phosphate_c0_C58H84CoN16O14P"/>
	<speciesReference species="cpd00031_c0" stoichiometry="1.0" name="GDP_c0_C10H13N5O11P2"/>
	<speciesReference species="cpd00067_c0" stoichiometry="1.0" name="H_c0_H"/>
</listOfProducts>
</reaction>
	<reaction id="rxn01388_c0" name="isocitrate_hydro-lyase_c0"  reversible="true">
<notes>
	<html:p>ISJPI: 1</html:p>
	<html:p>GENE_ASSOCIATION: (kb|g.684.peg.156) and (kb|g.684.peg.156)</html:p>
	<html:p>KEGG_REACTION: R01900</html:p>
	<html:p>KEGG_EC: 4.2.1.3</html:p>
	<html:p>FORMULA: (1.0) C6H5O7 &lt;==&gt;(1.0) H2O (1.0) C6H3O6 </html:p>
	<html:p>KEGG_DIRECTION: reversible</html:p>
	<html:p>KBASE_DIRECTION: reversible</html:p>
	<html:p>STRUNIPROT: 1</html:p>
	<html:p>PROTEIN_ASSOCIATION: (kb|g.684.peg.156) and (kb|g.684.peg.156)</html:p>
	<html:p>PROTEIN_CLASS: ,</html:p>
</notes>
<listOfReactants>
	<speciesReference species="cpd00260_c0" stoichiometry="1.0" name="Isocitrate_c0_C6H5O7"/>
</listOfReactants>
<listOfProducts>
	<speciesReference species="cpd00001_c0" stoichiometry="1.0" name="H2O_c0_H2O"/>
	<speciesReference species="cpd00331_c0" stoichiometry="1.0" name="cis-Aconitate_c0_C6H3O6"/>
</listOfProducts>
</reaction>
	<reaction id="rxn06600_c0" name="S-aminomethyldihydrolipoylprotein:(6S)-tetrahydrofolate_c0"  reversible="true">
<notes>
	<html:p>ISJPI: 1</html:p>
	<html:p>GENE_ASSOCIATION: (kb|g.684.peg.3094 or kb|g.684.peg.861 or kb|g.684.peg.678) and (kb|g.684.peg.3793 or kb|g.684.peg.994)</html:p>
	<html:p>KEGG_REACTION: R04125</html:p>
	<html:p>KEGG_EC: 2.1.2.10</html:p>
	<html:p>FORMULA: (1.0) C19H21N7O6 (1.0) C2H7NRS2 &lt;==&gt;(1.0) H4N (1.0) C20H21N7O6 (1.0) CH3RS2 </html:p>
	<html:p>KEGG_DIRECTION: reversible</html:p>
	<html:p>KBASE_DIRECTION: forward</html:p>
	<html:p>STRUNIPROT: 1</html:p>
	<html:p>PROTEIN_ASSOCIATION: (kb|g.684.peg.3094 or kb|g.684.peg.861 or kb|g.684.peg.678) and (kb|g.684.peg.3793 or kb|g.684.peg.994)</html:p>
	<html:p>PROTEIN_CLASS: ,</html:p>
</notes>
<listOfReactants>
	<speciesReference species="cpd11830_c0" stoichiometry="1.0" name="S-Aminomethyldihydrolipoylprotein_c0_C2H7NRS2"/>
	<speciesReference species="cpd00087_c0" stoichiometry="1.0" name="Tetrahydrofolate_c0_C19H21N7O6"/>
</listOfReactants>
<listOfProducts>
	<speciesReference species="cpd00013_c0" stoichiometry="1.0" name="NH3_c0_H4N"/>
	<speciesReference species="cpd12225_c0" stoichiometry="1.0" name="Dihydrolipolprotein_c0_CH3RS2"/>
	<speciesReference species="cpd00125_c0" stoichiometry="1.0" name="5-10-Methylenetetrahydrofolate_c0_C20H21N7O6"/>
</listOfProducts>
</reaction>
	<reaction id="R_rxn02586_c0" name="Kievitone_hydrate_hydro_lyase_c0"  reversible="true">
<notes>
	<html:p>GENE_ASSOCIATION: fig|6666666.440926.peg.1829</html:p>
	<html:p>PROTEIN_ASSOCIATION: fig|6666666.440926.peg.1829</html:p>
</notes>
<listOfReactants>
	<speciesReference species="M_cpd01673_c0" stoichiometry="1.0" name="Kievitone_hydrate_c0"/>
</listOfReactants>
<listOfProducts>
	<speciesReference species="M_cpd01117_c0" stoichiometry="1.0" name="Kievitone_c0"/>
	<speciesReference species="M_cpd00001_c0" stoichiometry="1.0" name="H2O_c0"/>
</listOfProducts>
</reaction>
	<reaction id="R_rxn01635_c0" name="1_Pyrroline_4_hydroxy_2_carboxylate_aminohydrolase_decyclizing_c0"  reversible="false">
<notes>
	<html:p>GENE_ASSOCIATION: fig|6666666.440926.peg.1859</html:p>
	<html:p>PROTEIN_ASSOCIATION: fig|6666666.440926.peg.1859</html:p>
</notes>
<listOfReactants>
	<speciesReference species="M_cpd00013_c0" stoichiometry="1.0" name="NH3_c0"/>
	<speciesReference species="M_cpd00340_c0" stoichiometry="1.0" name="2_5_Dioxopentanoate_c0"/>
</listOfReactants>
<listOfProducts>
	<speciesReference species="M_cpd02626_c0" stoichiometry="1.0" name="1_Pyrroline_4_hydroxy_2_carboxylate_c0"/>
	<speciesReference species="M_cpd00067_c0" stoichiometry="1.0" name="H_plus__c0"/>
	<speciesReference species="M_cpd00001_c0" stoichiometry="1.0" name="H2O_c0"/>
</listOfProducts>
</reaction>
	<reaction id="EX_cpd00637" name="EX_cpd00637"  reversible="true">
<notes>
	<html:p>FORMULA: (1.0) C5H11NO2S &lt;==&gt;</html:p>
</notes>
<listOfReactants>
	<speciesReference species="cpd00637_e0" stoichiometry="1.0" name="D-Methionine_e0_C5H11NO2S"/>
</listOfReactants>
</reaction>
	<reaction id="rxn05332_c0" name="(3R)-3-Hydroxypalmitoyl-[acyl-carrier-protein]_hydro-lyase_c0"  reversible="true">
<notes>
	<html:p>ISJPI: 0</html:p>
	<html:p>GENE_ASSOCIATION: (kb|g.684.peg.1673)</html:p>
	<html:p>KEGG_REACTION: R04544</html:p>
	<html:p>KEGG_EC: 2.3.1.86</html:p>
	<html:p>FORMULA: (1.0) C27H51N2O9PRS &lt;==&gt;(1.0) C27H49N2O8PRS (1.0) H2O </html:p>
	<html:p>KEGG_DIRECTION: reversible</html:p>
	<html:p>KBASE_DIRECTION: reversible</html:p>
	<html:p>STRUNIPROT: 0</html:p>
	<html:p>PROTEIN_ASSOCIATION: (kb|g.684.peg.1673)</html:p>
	<html:p>PROTEIN_CLASS: </html:p>
</notes>
<listOfReactants>
	<speciesReference species="cpd11481_c0" stoichiometry="1.0" name="R-3-hydroxypalmitoyl-acyl-carrierprotein-_c0_C27H51N2O9PRS"/>
</listOfReactants>
<listOfProducts>
	<speciesReference species="cpd11477_c0" stoichiometry="1.0" name="2E-Hexadecenoyl-acp_c0_C27H49N2O8PRS"/>
	<speciesReference species="cpd00001_c0" stoichiometry="1.0" name="H2O_c0_H2O"/>
</listOfProducts>
</reaction>
	<reaction id="rxn00879_c0" name="myo-Inositol:NAD+_2-oxidoreductase_c0"  reversible="true">
<notes>
	<html:p>ISJPI: 1</html:p>
	<html:p>GENE_ASSOCIATION: (kb|g.684.peg.1684 or kb|g.684.peg.1603 or kb|g.684.peg.1174 or kb|g.684.peg.1888 or kb|g.684.peg.3515 or kb|g.684.peg.1869 or kb|g.684.peg.1505 or kb|g.684.peg.2864 or kb|g.684.peg.1502)</html:p>
	<html:p>KEGG_REACTION: R01183</html:p>
	<html:p>KEGG_EC: 1.1.1.18</html:p>
	<html:p>FORMULA: (1.0) C21H26N7O14P2 (1.0) C6H12O6 &lt;==&gt;(1.0) H (1.0) C21H27N7O14P2 (1.0) C6H10O6 </html:p>
	<html:p>KEGG_DIRECTION: reversible</html:p>
	<html:p>KBASE_DIRECTION: reversible</html:p>
	<html:p>STRUNIPROT: 1</html:p>
	<html:p>PROTEIN_ASSOCIATION: (kb|g.684.peg.1684 or kb|g.684.peg.1603 or kb|g.684.peg.1174 or kb|g.684.peg.1888 or kb|g.684.peg.3515 or kb|g.684.peg.1869 or kb|g.684.peg.1505 or kb|g.684.peg.2864 or kb|g.684.peg.1502)</html:p>
	<html:p>PROTEIN_CLASS: </html:p>
</notes>
<listOfReactants>
	<speciesReference species="cpd00121_c0" stoichiometry="1.0" name="L-Inositol_c0_C6H12O6"/>
	<speciesReference species="cpd00003_c0" stoichiometry="1.0" name="NAD_c0_C21H26N7O14P2"/>
</listOfReactants>
<listOfProducts>
	<speciesReference species="cpd00524_c0" stoichiometry="1.0" name="2-Inosose_c0_C6H10O6"/>
	<speciesReference species="cpd00004_c0" stoichiometry="1.0" name="NADH_c0_C21H27N7O14P2"/>
	<speciesReference species="cpd00067_c0" stoichiometry="1.0" name="H_c0_H"/>
</listOfProducts>
</reaction>
	<reaction id="rxn03904_c0" name="UDPMurAc(oyl-L-Ala-D-gamma-Glu-L-Lys-D-Ala-D-Ala):undecaprenyl-_c0"  reversible="false">
<notes>
	<html:p>ISJPI: 1</html:p>
	<html:p>GENE_ASSOCIATION: (kb|g.684.peg.902)</html:p>
	<html:p>KEGG_REACTION: R05630</html:p>
	<html:p>KEGG_EC: 2.7.8.13</html:p>
	<html:p>FORMULA: (1.0) C55H90O4P (1.0) C41H61N9O28P2 ==&gt;(1.0) C87H139N7O23P2 (1.0) C9H12N2O9P </html:p>
	<html:p>KEGG_DIRECTION: forward</html:p>
	<html:p>KBASE_DIRECTION: reversible</html:p>
	<html:p>STRUNIPROT: 1</html:p>
	<html:p>PROTEIN_ASSOCIATION: (kb|g.684.peg.902)</html:p>
	<html:p>PROTEIN_CLASS: </html:p>
</notes>
<listOfReactants>
	<speciesReference species="cpd00286_c0" stoichiometry="1.0" name="Undecaprenylphosphate_c0_C55H90O4P"/>
	<speciesReference species="cpd02968_c0" stoichiometry="1.0" name="UDP-N-acetylmuramoyl-L-alanyl-D-glutamyl-6-carboxy-L-lysyl-D-alanyl-_D-alanine_c0_C41H61N9O28P2"/>
</listOfReactants>
<listOfProducts>
	<speciesReference species="cpd03494_c0" stoichiometry="1.0" name="Undecaprenyl-diphospho-N-acetylmuramoyl-L-alanyl-D-glutamyl-meso-2-6-diaminopimeloyl-D-alanyl-D-alanine_c0_C87H139N7O23P2"/>
	<speciesReference species="cpd00091_c0" stoichiometry="1.0" name="UMP_c0_C9H12N2O9P"/>
</listOfProducts>
</reaction>
	<reaction id="rxn10481_c0" name="Copper_transport_via_ABC_system_c0"  reversible="false">
<notes>
	<html:p>GENE_ASSOCIATION: (kb|g.684.peg.3843 or kb|g.684.peg.4368 or kb|g.684.peg.3287)</html:p>
	<html:p>FORMULA: (1.0) C10H13N5O13P3 (1.0) H2O (1.0) Cu ==&gt;(1.0) H (1.0) Cu (1.0) HO4P (1.0) C10H13N5O10P2 </html:p>
	<html:p>PROTEIN_ASSOCIATION: (kb|g.684.peg.3843 or kb|g.684.peg.4368 or kb|g.684.peg.3287)</html:p>
	<html:p>PROTEIN_CLASS: </html:p>
</notes>
<listOfReactants>
	<speciesReference species="cpd00002_c0" stoichiometry="1.0" name="ATP_c0_C10H13N5O13P3"/>
	<speciesReference species="cpd00001_c0" stoichiometry="1.0" name="H2O_c0_H2O"/>
	<speciesReference species="cpd00058_e0" stoichiometry="1.0" name="Cu2_e0_Cu"/>
</listOfReactants>
<listOfProducts>
	<speciesReference species="cpd00009_c0" stoichiometry="1.0" name="Phosphate_c0_HO4P"/>
	<speciesReference species="cpd00058_c0" stoichiometry="1.0" name="Cu2_c0_Cu"/>
	<speciesReference species="cpd00008_c0" stoichiometry="1.0" name="ADP_c0_C10H13N5O10P2"/>
	<speciesReference species="cpd00067_c0" stoichiometry="1.0" name="H_c0_H"/>
</listOfProducts>
</reaction>
	<reaction id="rxn02376_c0" name="3-Carboxy-1-hydroxypropyl-ThPP:lipoamde_c0"  reversible="false">
<notes>
	<html:p>ISJPI: 1</html:p>
	<html:p>GENE_ASSOCIATION: (kb|g.684.peg.1624)</html:p>
	<html:p>KEGG_REACTION: R03316</html:p>
	<html:p>KEGG_EC: 1.2.4.2</html:p>
	<html:p>FORMULA: (1.0) C16H22N4O10P2S (1.0) C8H15NOS2 ==&gt;(1.0) C12H20NO4S2 (1.0) C12H17N4O7P2S </html:p>
	<html:p>KEGG_DIRECTION: forward</html:p>
	<html:p>KBASE_DIRECTION: reversible</html:p>
	<html:p>STRUNIPROT: 1</html:p>
	<html:p>PROTEIN_ASSOCIATION: (kb|g.684.peg.1624)</html:p>
	<html:p>PROTEIN_CLASS: </html:p>
</notes>
<listOfReactants>
	<speciesReference species="cpd00213_c0" stoichiometry="1.0" name="Lipoamide_c0_C8H15NOS2"/>
	<speciesReference species="cpd03189_c0" stoichiometry="1.0" name="3-Carboxy-1-hydroxypropyl-ThPP_c0_C16H22N4O10P2S"/>
</listOfReactants>
<listOfProducts>
	<speciesReference species="cpd00056_c0" stoichiometry="1.0" name="TPP_c0_C12H17N4O7P2S"/>
	<speciesReference species="cpd00860_c0" stoichiometry="1.0" name="S-Succinyldihydrolipoamide_c0_C12H20NO4S2"/>
</listOfProducts>
</reaction>
	<reaction id="rxn00145_c0" name="(S)-Lactate:ferricytochrome-c_2-oxidoreductase_c0"  reversible="true">
<notes>
	<html:p>ISJPI: 1</html:p>
	<html:p>GENE_ASSOCIATION: (kb|g.684.peg.2776)</html:p>
	<html:p>KEGG_REACTION: R00196</html:p>
	<html:p>KEGG_EC: 1.1.2.3</html:p>
	<html:p>FORMULA: (2.0) C42H52FeN8O6S2 (1.0) C3H5O3 &lt;==&gt;(2.0) H (1.0) C3H3O3 (2.0) C42H52FeN8O6S2 </html:p>
	<html:p>KEGG_DIRECTION: reversible</html:p>
	<html:p>KBASE_DIRECTION: reversible</html:p>
	<html:p>STRUNIPROT: 1</html:p>
	<html:p>PROTEIN_ASSOCIATION: (kb|g.684.peg.2776)</html:p>
	<html:p>PROTEIN_CLASS: </html:p>
</notes>
<listOfReactants>
	<speciesReference species="cpd00159_c0" stoichiometry="1.0" name="L-Lactate_c0_C3H5O3"/>
	<speciesReference species="cpd00109_c0" stoichiometry="2.0" name="Cytochrome_c3_c0_C42H52FeN8O6S2"/>
</listOfReactants>
<listOfProducts>
	<speciesReference species="cpd00110_c0" stoichiometry="2.0" name="Cytochrome_c2_c0_C42H52FeN8O6S2"/>
	<speciesReference species="cpd00020_c0" stoichiometry="1.0" name="Pyruvate_c0_C3H3O3"/>
	<speciesReference species="cpd00067_c0" stoichiometry="2.0" name="H_c0_H"/>
</listOfProducts>
</reaction>
	<reaction id="rxn06840" name="Reaction Added from: gene association: original name:L-erythro-4-Hydroxyglutamate:NAD+ oxidoreductase added from:Arthrobacter_aurescens_TC1_SEED_model"  reversible="false">
<notes>
	<html:p>FORMULA: (4.0) H (1.0) C5H8NO5 (1.0) C21H26N7O14P2 ==&gt;(1.0) C5H9NO4 (1.0) H2O (1.0) C21H27N7O14P2 </html:p>
	<html:p>EQUATION: (1) 4-Hydroxy-L-glutamate[c] + (4) H+[c] + (1) NAD[c] &lt;=&gt; (1) H2O[c] + (1) L-4-Hydroxyglutamatesemialdehyde[c] + (1) NADH[c]</html:p>
</notes>
<listOfReactants>
	<speciesReference species="cpd00003_c0" stoichiometry="1.0" name="NAD_c0_C21H26N7O14P2"/>
	<speciesReference species="cpd01974_c0" stoichiometry="1.0" name="4-Hydroxy-L-glutamate_c0_C5H8NO5"/>
	<speciesReference species="cpd00067_c0" stoichiometry="4.0" name="H_c0_H"/>
</listOfReactants>
<listOfProducts>
	<speciesReference species="cpd03530_c0" stoichiometry="1.0" name="L-4-Hydroxyglutamatesemialdehyde_C5H9NO4"/>
	<speciesReference species="cpd00001_c0" stoichiometry="1.0" name="H2O_c0_H2O"/>
	<speciesReference species="cpd00004_c0" stoichiometry="1.0" name="NADH_c0_C21H27N7O14P2"/>
</listOfProducts>
</reaction>
	<reaction id="rxn05401_c0" name="13-methyl-3-oxo-tetra-decanoyl-ACP:NADP+_oxidoreductase_c0"  reversible="true">
<notes>
	<html:p>GENE_ASSOCIATION: (kb|g.684.peg.4072 or kb|g.684.peg.289 or kb|g.684.peg.3291 or kb|g.684.peg.1991 or kb|g.684.peg.3771 or kb|g.684.peg.4166 or kb|g.684.peg.1342 or kb|g.684.peg.367 or kb|g.684.peg.1440 or kb|g.684.peg.4016 or kb|g.684.peg.1216 or kb|g.684.peg.2941 or kb|g.684.peg.1969 or kb|g.684.peg.4158 or kb|g.684.peg.1055)</html:p>
	<html:p>FORMULA: (1.0) H (1.0) C26H47N2O9PRS (1.0) C21H27N7O17P3 &lt;==&gt;(1.0) C26H49N2O9PRS (1.0) C21H26N7O17P3 </html:p>
	<html:p>PROTEIN_ASSOCIATION: (kb|g.684.peg.4072 or kb|g.684.peg.289 or kb|g.684.peg.3291 or kb|g.684.peg.1991 or kb|g.684.peg.3771 or kb|g.684.peg.4166 or kb|g.684.peg.1342 or kb|g.684.peg.367 or kb|g.684.peg.1440 or kb|g.684.peg.4016 or kb|g.684.peg.1216 or kb|g.684.peg.2941 or kb|g.684.peg.1969 or kb|g.684.peg.4158 or kb|g.684.peg.1055)</html:p>
	<html:p>PROTEIN_CLASS: </html:p>
</notes>
<listOfReactants>
	<speciesReference species="cpd00005_c0" stoichiometry="1.0" name="NADPH_c0_C21H27N7O17P3"/>
	<speciesReference species="cpd11537_c0" stoichiometry="1.0" name="13-methyl-3-oxo-tetra-decanoyl-ACP_c0_C26H47N2O9PRS"/>
	<speciesReference species="cpd00067_c0" stoichiometry="1.0" name="H_c0_H"/>
</listOfReactants>
<listOfProducts>
	<speciesReference species="cpd11538_c0" stoichiometry="1.0" name="13-methyl-3-hydroxy-tetra-decanoyl-ACP_c0_C26H49N2O9PRS"/>
	<speciesReference species="cpd00006_c0" stoichiometry="1.0" name="NADP_c0_C21H26N7O17P3"/>
</listOfProducts>
</reaction>
	<reaction id="R_rxn05456_c0" name="14_methyl_pentadecanoyl_ACP_acyl_carrier_protein_transferase_c0"  reversible="true">
<notes>
	<html:p>GENE_ASSOCIATION: (fig|6666666.440926.peg.2485 or fig|6666666.440926.peg.2384)</html:p>
	<html:p>PROTEIN_ASSOCIATION: (fig|6666666.440926.peg.2485 or fig|6666666.440926.peg.2384)</html:p>
</notes>
<listOfReactants>
	<speciesReference species="M_cpd11569_c0" stoichiometry="1.0" name="14_methyl_pentadecanoyl_ACP_c0"/>
	<speciesReference species="M_cpd00067_c0" stoichiometry="2.0" name="H_plus__c0"/>
	<speciesReference species="M_cpd00010_c0" stoichiometry="1.0" name="CoA_c0"/>
</listOfReactants>
<listOfProducts>
	<speciesReference species="M_cpd11441_c0" stoichiometry="1.0" name="fa6coa_c0"/>
	<speciesReference species="M_cpd11493_c0" stoichiometry="1.0" name="ACP_c0"/>
</listOfProducts>
</reaction>
	<reaction id="rxn01153" name="Reaction Added from: gene association: original name:D-Glutamine amidohydrolase added from:Arthrobacter_aurescens_TC1_SEED_model"  reversible="true">
<notes>
	<html:p>ISJPI: 1</html:p>
	<html:p>KEGG_REACTION: R01579</html:p>
	<html:p>KEGG_EC: 3.5.1.2</html:p>
	<html:p>FORMULA: (1.0) C5H10N2O3 (1.0) H2O &lt;==&gt;(1.0) H4N (1.0) C5H8NO4 </html:p>
	<html:p>KEGG_DIRECTION: reversible</html:p>
	<html:p>KBASE_DIRECTION: forward</html:p>
	<html:p>STRUNIPROT: 1</html:p>
	<html:p>EQUATION: (1) D-Glutamine[c] + (1) H2O[c] &lt;=&gt; (1) D-Glutamate[c] + (1) NH3[c]</html:p>
</notes>
<listOfReactants>
	<speciesReference species="cpd00610_c0" stoichiometry="1.0" name="D-Glutamine_C5H10N2O3"/>
	<speciesReference species="cpd00001_c0" stoichiometry="1.0" name="H2O_c0_H2O"/>
</listOfReactants>
<listOfProducts>
	<speciesReference species="cpd00013_c0" stoichiometry="1.0" name="NH3_c0_H4N"/>
	<speciesReference species="cpd00186_c0" stoichiometry="1.0" name="D-Glutamate_c0_C5H8NO4"/>
</listOfProducts>
</reaction>
	<reaction id="rxn05040_c0" name="3,4-Dihydroxy-2-butanone_4-phosphate_synthase_c0"  reversible="true">
<notes>
	<html:p>ISJPI: 0</html:p>
	<html:p>GENE_ASSOCIATION: (kb|g.684.peg.631 or kb|g.684.peg.889) and (kb|g.684.peg.631 or kb|g.684.peg.889)</html:p>
	<html:p>KEGG_REACTION: R07281</html:p>
	<html:p>KEGG_EC: NOEC</html:p>
	<html:p>FORMULA: (1.0) C5H10O8P &lt;==&gt;(1.0) H (1.0) CHO2 (1.0) C4H8O6P </html:p>
	<html:p>KEGG_DIRECTION: reversible</html:p>
	<html:p>KBASE_DIRECTION: forward</html:p>
	<html:p>STRUNIPROT: 0</html:p>
	<html:p>PROTEIN_ASSOCIATION: (kb|g.684.peg.631 or kb|g.684.peg.889) and (kb|g.684.peg.631 or kb|g.684.peg.889)</html:p>
	<html:p>PROTEIN_CLASS: ,</html:p>
</notes>
<listOfReactants>
	<speciesReference species="cpd00171_c0" stoichiometry="1.0" name="D-Ribulose5-phosphate_c0_C5H10O8P"/>
</listOfReactants>
<listOfProducts>
	<speciesReference species="cpd11225_c0" stoichiometry="1.0" name="3-4-dihydroxy-2-butanone4-phosphate_c0_C4H8O6P"/>
	<speciesReference species="cpd00047_c0" stoichiometry="1.0" name="Formate_c0_CHO2"/>
	<speciesReference species="cpd00067_c0" stoichiometry="1.0" name="H_c0_H"/>
</listOfProducts>
</reaction>
	<reaction id="rxn04660" name="Reaction Added from: gene association: original name:rxn04660 added from:Arthrobacter_aurescens_TC1_SEED_model"  reversible="true">
<notes>
	<html:p>ISJPI: 1</html:p>
	<html:p>KEGG_REACTION: R06845</html:p>
	<html:p>KEGG_EC: NOEC</html:p>
	<html:p>FORMULA: (1.0) C8H16N2O3 (1.0) H2O &lt;==&gt;(1.0) C6H15N2O2 (1.0) C2H3O2 </html:p>
	<html:p>KEGG_DIRECTION: NA</html:p>
	<html:p>KBASE_DIRECTION: reversible</html:p>
	<html:p>STRUNIPROT: 0</html:p>
	<html:p>EQUATION: (1) H2O[c] + (1) N2-Acetyl-L-lysine[c] &lt;=&gt; (1) Acetate[c] + (1) L-Lysine[c]</html:p>
</notes>
<listOfReactants>
	<speciesReference species="cpd09352_c0" stoichiometry="1.0" name="N2-Acetyl-L-lysine_C8H16N2O3"/>
	<speciesReference species="cpd00001_c0" stoichiometry="1.0" name="H2O_c0_H2O"/>
</listOfReactants>
<listOfProducts>
	<speciesReference species="cpd00029_c0" stoichiometry="1.0" name="Acetate_c0_C2H3O2"/>
	<speciesReference species="cpd00039_c0" stoichiometry="1.0" name="L-Lysine_c0_C6H15N2O2"/>
</listOfProducts>
</reaction>
	<reaction id="rxn00867_c0" name="L-Histidine_ammonia-lyase_c0"  reversible="true">
<notes>
	<html:p>ISJPI: 1</html:p>
	<html:p>GENE_ASSOCIATION: (kb|g.684.peg.3124)</html:p>
	<html:p>KEGG_REACTION: R01168</html:p>
	<html:p>KEGG_EC: 4.3.1.3</html:p>
	<html:p>FORMULA: (1.0) C6H9N3O2 &lt;==&gt;(1.0) H4N (1.0) C6H5N2O2 </html:p>
	<html:p>KEGG_DIRECTION: reversible</html:p>
	<html:p>KBASE_DIRECTION: forward</html:p>
	<html:p>STRUNIPROT: 1</html:p>
	<html:p>PROTEIN_ASSOCIATION: (kb|g.684.peg.3124)</html:p>
	<html:p>PROTEIN_CLASS: </html:p>
</notes>
<listOfReactants>
	<speciesReference species="cpd00119_c0" stoichiometry="1.0" name="L-Histidine_c0_C6H9N3O2"/>
</listOfReactants>
<listOfProducts>
	<speciesReference species="cpd00013_c0" stoichiometry="1.0" name="NH3_c0_H4N"/>
	<speciesReference species="cpd00581_c0" stoichiometry="1.0" name="Urocanate_c0_C6H5N2O2"/>
</listOfProducts>
</reaction>
	<reaction id="rxn05644_c0" name="D-ribose_transport_out_via_ABC_system_c0"  reversible="false">
<notes>
	<html:p>GENE_ASSOCIATION: (kb|g.684.peg.2920 or kb|g.684.peg.1129 or kb|g.684.peg.4190) and (kb|g.684.peg.1728 or kb|g.684.peg.1689 or kb|g.684.peg.4310) and (kb|g.684.peg.2311 or kb|g.684.peg.60 or kb|g.684.peg.169 or kb|g.684.peg.4675 or kb|g.684.peg.1483) and ()</html:p>
	<html:p>FORMULA: (1.0) C10H13N5O13P3 (1.0) H2O (1.0) C5H10O5 ==&gt;(1.0) H (1.0) HO4P (1.0) C5H10O5 (1.0) C10H13N5O10P2 </html:p>
	<html:p>PROTEIN_ASSOCIATION: (kb|g.684.peg.2920 or kb|g.684.peg.1129 or kb|g.684.peg.4190) and (kb|g.684.peg.1728 or kb|g.684.peg.1689 or kb|g.684.peg.4310) and (kb|g.684.peg.2311 or kb|g.684.peg.60 or kb|g.684.peg.169 or kb|g.684.peg.4675 or kb|g.684.peg.1483) and ()</html:p>
	<html:p>PROTEIN_CLASS: ,,,</html:p>
</notes>
<listOfReactants>
	<speciesReference species="cpd00002_c0" stoichiometry="1.0" name="ATP_c0_C10H13N5O13P3"/>
	<speciesReference species="cpd00001_c0" stoichiometry="1.0" name="H2O_c0_H2O"/>
	<speciesReference species="cpd00105_c0" stoichiometry="1.0" name="D-Ribose_c0_C5H10O5"/>
</listOfReactants>
<listOfProducts>
	<speciesReference species="cpd00009_c0" stoichiometry="1.0" name="Phosphate_c0_HO4P"/>
	<speciesReference species="cpd00105_e0" stoichiometry="1.0" name="D-Ribose_e0_C5H10O5"/>
	<speciesReference species="cpd00008_c0" stoichiometry="1.0" name="ADP_c0_C10H13N5O10P2"/>
	<speciesReference species="cpd00067_c0" stoichiometry="1.0" name="H_c0_H"/>
</listOfProducts>
</reaction>
	<reaction id="rxn03333" name="Reaction Added from: gene association: original name:3,4-Dihydroxyphenylethyleneglycol:NAD+ oxidoreductase added from:Arthrobacter_aurescens_TC1_SEED_model"  reversible="true">
<notes>
	<html:p>ISJPI: 1</html:p>
	<html:p>KEGG_REACTION: R04880</html:p>
	<html:p>KEGG_EC: 1.1.1.1</html:p>
	<html:p>FORMULA: (1.0) C21H26N7O14P2 (1.0) C8H10O4 &lt;==&gt;(1.0) H (1.0) C21H27N7O14P2 (1.0) C8H8O4 </html:p>
	<html:p>KEGG_DIRECTION: reversible</html:p>
	<html:p>KBASE_DIRECTION: reversible</html:p>
	<html:p>STRUNIPROT: 1</html:p>
	<html:p>EQUATION: (1) 3,4-Dihydroxyphenylethyleneglycol[c] + (1) NAD[c] &lt;=&gt; (1) 3,4-Dihydroxymandelaldehyde[c] + (1) H+[c] + (1) NADH[c]</html:p>
</notes>
<listOfReactants>
	<speciesReference species="cpd03306_c0" stoichiometry="1.0" name="3,4-Dihydroxyphenylethyleneglycol_C8H10O4"/>
	<speciesReference species="cpd00003_c0" stoichiometry="1.0" name="NAD_c0_C21H26N7O14P2"/>
</listOfReactants>
<listOfProducts>
	<speciesReference species="cpd03307_c0" stoichiometry="1.0" name="3,4-Dihydroxymandelaldehyde_C8H8O4"/>
	<speciesReference species="cpd00004_c0" stoichiometry="1.0" name="NADH_c0_C21H27N7O14P2"/>
	<speciesReference species="cpd00067_c0" stoichiometry="1.0" name="H_c0_H"/>
</listOfProducts>
</reaction>
	<reaction id="rxn04669" name="Reaction Added from: gene association: original name:rxn04669 added from:Arthrobacter_aurescens_TC1_SEED_model"  reversible="true">
<notes>
	<html:p>ISJPI: 1</html:p>
	<html:p>KEGG_REACTION: R06854</html:p>
	<html:p>KEGG_EC: NOEC</html:p>
	<html:p>FORMULA: (3.0) H (1.0) C6H3O3 &lt;==&gt;(1.0) C6H4O2 (1.0) H2O </html:p>
	<html:p>KEGG_DIRECTION: reversible</html:p>
	<html:p>KBASE_DIRECTION: backward</html:p>
	<html:p>STRUNIPROT: 0</html:p>
	<html:p>EQUATION: (3) H+[c] + (1) Hydroxybenzoquinone[c] &lt;=&gt; (1) Chinone[c] + (1) H2O[c]</html:p>
</notes>
<listOfReactants>
	<speciesReference species="cpd04378_c0" stoichiometry="1.0" name="Hydroxybenzoquinone_C6H3O3"/>
	<speciesReference species="cpd00067_c0" stoichiometry="3.0" name="H_c0_H"/>
</listOfReactants>
<listOfProducts>
	<speciesReference species="cpd00001_c0" stoichiometry="1.0" name="H2O_c0_H2O"/>
	<speciesReference species="cpd00364_c0" stoichiometry="1.0" name="Chinone_C6H4O2"/>
</listOfProducts>
</reaction>
	<reaction id="R_rxn00542_c0" name="S_lactate_acetaldehyde_lyase_formate_forming_c0"  reversible="true">
<notes>
	<html:p>GENE_ASSOCIATION: fig|6666666.440926.peg.1388</html:p>
	<html:p>PROTEIN_ASSOCIATION: fig|6666666.440926.peg.1388</html:p>
</notes>
<listOfReactants>
	<speciesReference species="M_cpd00159_c0" stoichiometry="1.0" name="L_Lactate_c0"/>
</listOfReactants>
<listOfProducts>
	<speciesReference species="M_cpd00047_c0" stoichiometry="1.0" name="Formate_c0"/>
	<speciesReference species="M_cpd00071_c0" stoichiometry="1.0" name="Acetaldehyde_c0"/>
</listOfProducts>
</reaction>
	<reaction id="rxn05514" name="Reaction Added from: gene association: original name:calcium transport in/out via proton antiporter added from:Arthrobacter_aurescens_TC1_SEED_model"  reversible="true">
<notes>
	<html:p>FORMULA: (1.0) Ca (1.0) H &lt;==&gt;(1.0) H (1.0) Ca </html:p>
	<html:p>EQUATION: (1) Ca2+[c] + (1) H+[e] &lt;=&gt; (1) Ca2+[e] + (1) H+[c]</html:p>
</notes>
<listOfReactants>
	<speciesReference species="cpd00067_e0" stoichiometry="1.0" name="H_e0_H"/>
	<speciesReference species="cpd00063_c0" stoichiometry="1.0" name="Ca2_c0_Ca"/>
</listOfReactants>
<listOfProducts>
	<speciesReference species="cpd00063_e0" stoichiometry="1.0" name="Ca2_e0_Ca"/>
	<speciesReference species="cpd00067_c0" stoichiometry="1.0" name="H_c0_H"/>
</listOfProducts>
</reaction>
	<reaction id="rxn04668" name="Reaction Added from: gene association: original name:rxn04668 added from:Arthrobacter_aurescens_TC1_SEED_model"  reversible="true">
<notes>
	<html:p>ISJPI: 1</html:p>
	<html:p>KEGG_REACTION: R06853</html:p>
	<html:p>KEGG_EC: NOEC</html:p>
	<html:p>FORMULA: (1.0) C6H6O3 &lt;==&gt;(3.0) H (1.0) C6H3O3 </html:p>
	<html:p>KEGG_DIRECTION: reversible</html:p>
	<html:p>KBASE_DIRECTION: reversible</html:p>
	<html:p>STRUNIPROT: 0</html:p>
	<html:p>EQUATION: (1) Hydroxyquinol[c] &lt;=&gt; (3) H+[c] + (1) Hydroxybenzoquinone[c]</html:p>
</notes>
<listOfReactants>
	<speciesReference species="cpd01822_c0" stoichiometry="1.0" name="Hydroxyquinol_C6H6O3"/>
</listOfReactants>
<listOfProducts>
	<speciesReference species="cpd04378_c0" stoichiometry="1.0" name="Hydroxybenzoquinone_C6H3O3"/>
	<speciesReference species="cpd00067_c0" stoichiometry="3.0" name="H_c0_H"/>
</listOfProducts>
</reaction>
	<reaction id="rxn00300_c0" name="GTP_7,8-8,9-dihydrolase_(pyrophosphate-forming)_c0"  reversible="true">
<notes>
	<html:p>ISJPI: 0</html:p>
	<html:p>GENE_ASSOCIATION: (kb|g.684.peg.631 or kb|g.684.peg.889)</html:p>
	<html:p>KEGG_REACTION: R00425</html:p>
	<html:p>KEGG_EC: 3.5.4.25</html:p>
	<html:p>FORMULA: (1.0) C10H13N5O14P3 (3.0) H2O &lt;==&gt;(1.0) H (1.0) C9H15N5O8P (1.0) H2O7P2 (1.0) CHO2 </html:p>
	<html:p>KEGG_DIRECTION: reversible</html:p>
	<html:p>KBASE_DIRECTION: forward</html:p>
	<html:p>STRUNIPROT: 0</html:p>
	<html:p>PROTEIN_ASSOCIATION: (kb|g.684.peg.631 or kb|g.684.peg.889)</html:p>
	<html:p>PROTEIN_CLASS: </html:p>
</notes>
<listOfReactants>
	<speciesReference species="cpd00001_c0" stoichiometry="3.0" name="H2O_c0_H2O"/>
	<speciesReference species="cpd00038_c0" stoichiometry="1.0" name="GTP_c0_C10H13N5O14P3"/>
</listOfReactants>
<listOfProducts>
	<speciesReference species="cpd00012_c0" stoichiometry="1.0" name="PPi_c0_H2O7P2"/>
	<speciesReference species="cpd00957_c0" stoichiometry="1.0" name="2_5-Diamino-6-5-phosphoribosylamino-4-pyrimidineone_c0_C9H15N5O8P"/>
	<speciesReference species="cpd00047_c0" stoichiometry="1.0" name="Formate_c0_CHO2"/>
	<speciesReference species="cpd00067_c0" stoichiometry="1.0" name="H_c0_H"/>
</listOfProducts>
</reaction>
	<reaction id="rxn02774_c0" name="S-Adenosyl-L-methionine:uroporphyrin-III_C-methyltransferase_c0"  reversible="true">
<notes>
	<html:p>ISJPI: 1</html:p>
	<html:p>GENE_ASSOCIATION: (kb|g.684.peg.2045 or kb|g.684.peg.175)</html:p>
	<html:p>KEGG_REACTION: R03947</html:p>
	<html:p>KEGG_EC: 1.3.1.76</html:p>
	<html:p>FORMULA: (1.0) C21H26N7O14P2 (1.0) C42H40N4O16 &lt;==&gt;(1.0) H (1.0) C21H27N7O14P2 (1.0) C42H38N4O16 </html:p>
	<html:p>KEGG_DIRECTION: reversible</html:p>
	<html:p>KBASE_DIRECTION: reversible</html:p>
	<html:p>STRUNIPROT: 0</html:p>
	<html:p>PROTEIN_ASSOCIATION: (kb|g.684.peg.2045 or kb|g.684.peg.175)</html:p>
	<html:p>PROTEIN_CLASS: </html:p>
</notes>
<listOfReactants>
	<speciesReference species="cpd01620_c0" stoichiometry="1.0" name="Precorrin_2_c0_C42H40N4O16"/>
	<speciesReference species="cpd00003_c0" stoichiometry="1.0" name="NAD_c0_C21H26N7O14P2"/>
</listOfReactants>
<listOfProducts>
	<speciesReference species="cpd03426_c0" stoichiometry="1.0" name="Sirohydrochlorin_c0_C42H38N4O16"/>
	<speciesReference species="cpd00004_c0" stoichiometry="1.0" name="NADH_c0_C21H27N7O14P2"/>
	<speciesReference species="cpd00067_c0" stoichiometry="1.0" name="H_c0_H"/>
</listOfProducts>
</reaction>
	<reaction id="rxn02916_c0" name="6-Amino-2-oxohexanoate_cyclation_c0"  reversible="true">
<notes>
	<html:p>ISJPI: 0</html:p>
	<html:p>GENE_ASSOCIATION: </html:p>
	<html:p>KEGG_REACTION: R04175</html:p>
	<html:p>KEGG_EC: NOEC</html:p>
	<html:p>FORMULA: (1.0) C6H11NO3 &lt;==&gt;(1.0) H (1.0) H2O (1.0) C6H8NO2 </html:p>
	<html:p>KEGG_DIRECTION: reversible</html:p>
	<html:p>KBASE_DIRECTION: forward</html:p>
	<html:p>STRUNIPROT: 0</html:p>
	<html:p>PROTEIN_ASSOCIATION: </html:p>
	<html:p>PROTEIN_CLASS: </html:p>
</notes>
<listOfReactants>
	<speciesReference species="cpd02074_c0" stoichiometry="1.0" name="2-Oxo-6-aminocaproate_c0_C6H11NO3"/>
</listOfReactants>
<listOfProducts>
	<speciesReference species="cpd00922_c0" stoichiometry="1.0" name="delta1-Piperideine-2-carboxylate_c0_C6H8NO2"/>
	<speciesReference species="cpd00001_c0" stoichiometry="1.0" name="H2O_c0_H2O"/>
	<speciesReference species="cpd00067_c0" stoichiometry="1.0" name="H_c0_H"/>
</listOfProducts>
</reaction>
	<reaction id="rxn00543_c0" name="Ethanol:NAD+_oxidoreductase_c0"  reversible="true">
<notes>
	<html:p>ISJPI: 1</html:p>
	<html:p>GENE_ASSOCIATION: (kb|g.684.peg.2331 or kb|g.684.peg.1027 or kb|g.684.peg.3636 or kb|g.684.peg.2009 or kb|g.684.peg.1873 or kb|g.684.peg.4823)</html:p>
	<html:p>KEGG_REACTION: R00754</html:p>
	<html:p>KEGG_EC: 1.1.1.1</html:p>
	<html:p>FORMULA: (1.0) C21H26N7O14P2 (1.0) C2H6O &lt;==&gt;(1.0) H (1.0) C21H27N7O14P2 (1.0) C2H4O </html:p>
	<html:p>KEGG_DIRECTION: reversible</html:p>
	<html:p>KBASE_DIRECTION: reversible</html:p>
	<html:p>STRUNIPROT: 1</html:p>
	<html:p>PROTEIN_ASSOCIATION: (kb|g.684.peg.2331 or kb|g.684.peg.1027 or kb|g.684.peg.3636 or kb|g.684.peg.2009 or kb|g.684.peg.1873 or kb|g.684.peg.4823)</html:p>
	<html:p>PROTEIN_CLASS: </html:p>
</notes>
<listOfReactants>
	<speciesReference species="cpd00363_c0" stoichiometry="1.0" name="Ethanol_c0_C2H6O"/>
	<speciesReference species="cpd00003_c0" stoichiometry="1.0" name="NAD_c0_C21H26N7O14P2"/>
</listOfReactants>
<listOfProducts>
	<speciesReference species="cpd00071_c0" stoichiometry="1.0" name="Acetaldehyde_c0_C2H4O"/>
	<speciesReference species="cpd00004_c0" stoichiometry="1.0" name="NADH_c0_C21H27N7O14P2"/>
	<speciesReference species="cpd00067_c0" stoichiometry="1.0" name="H_c0_H"/>
</listOfProducts>
</reaction>
	<reaction id="rxn00295_c0" name="UDP-N-acetyl-D-glucosamine_4-epimerase_c0"  reversible="true">
<notes>
	<html:p>ISJPI: 0</html:p>
	<html:p>GENE_ASSOCIATION: (kb|g.684.peg.55 or kb|g.684.peg.2399 or kb|g.684.peg.4293 or kb|g.684.peg.1915 or kb|g.684.peg.3205 or kb|g.684.peg.2387)</html:p>
	<html:p>KEGG_REACTION: R00418</html:p>
	<html:p>KEGG_EC: 5.1.3.7</html:p>
	<html:p>FORMULA: (1.0) C17H25N3O17P2 &lt;==&gt;(1.0) C17H25N3O17P2 </html:p>
	<html:p>KEGG_DIRECTION: reversible</html:p>
	<html:p>KBASE_DIRECTION: reversible</html:p>
	<html:p>STRUNIPROT: 0</html:p>
	<html:p>PROTEIN_ASSOCIATION: (kb|g.684.peg.55 or kb|g.684.peg.2399 or kb|g.684.peg.4293 or kb|g.684.peg.1915 or kb|g.684.peg.3205 or kb|g.684.peg.2387)</html:p>
	<html:p>PROTEIN_CLASS: </html:p>
</notes>
<listOfReactants>
	<speciesReference species="cpd00037_c0" stoichiometry="1.0" name="UDP-N-acetylglucosamine_c0_C17H25N3O17P2"/>
</listOfReactants>
<listOfProducts>
	<speciesReference species="cpd00175_c0" stoichiometry="1.0" name="UDP-N-acetyl-D-galactosamine_c0_C17H25N3O17P2"/>
</listOfProducts>
</reaction>
	<reaction id="rxn03437_c0" name="(R)-2,3-Dihydroxy-3-methylpentanoate_hydro-lyase_c0"  reversible="true">
<notes>
	<html:p>ISJPI: 1</html:p>
	<html:p>GENE_ASSOCIATION: (kb|g.684.peg.1316 or kb|g.684.peg.2475)</html:p>
	<html:p>KEGG_REACTION: R05070</html:p>
	<html:p>KEGG_EC: 4.2.1.9</html:p>
	<html:p>FORMULA: (1.0) C6H11O4 &lt;==&gt;(1.0) H2O (1.0) C6H9O3 </html:p>
	<html:p>KEGG_DIRECTION: reversible</html:p>
	<html:p>KBASE_DIRECTION: forward</html:p>
	<html:p>STRUNIPROT: 1</html:p>
	<html:p>PROTEIN_ASSOCIATION: (kb|g.684.peg.1316 or kb|g.684.peg.2475)</html:p>
	<html:p>PROTEIN_CLASS: </html:p>
</notes>
<listOfReactants>
	<speciesReference species="cpd02535_c0" stoichiometry="1.0" name="2_3-Dihydroxy-3-methylvalerate_c0_C6H11O4"/>
</listOfReactants>
<listOfProducts>
	<speciesReference species="cpd00508_c0" stoichiometry="1.0" name="3MOP_c0_C6H9O3"/>
	<speciesReference species="cpd00001_c0" stoichiometry="1.0" name="H2O_c0_H2O"/>
</listOfProducts>
</reaction>
	<reaction id="R_rxn03842_c0" name="Ureidoglycine_aminohydrolase_c0"  reversible="true">
<notes>
	<html:p>GENE_ASSOCIATION: (fig|6666666.440926.peg.990 or fig|6666666.440926.peg.3659)</html:p>
	<html:p>PROTEIN_ASSOCIATION: (fig|6666666.440926.peg.990 or fig|6666666.440926.peg.3659)</html:p>
</notes>
<listOfReactants>
	<speciesReference species="M_cpd00001_c0" stoichiometry="1.0" name="H2O_c0"/>
	<speciesReference species="M_cpd01419_c0" stoichiometry="1.0" name="Ureidoglycine_c0"/>
</listOfReactants>
<listOfProducts>
	<speciesReference species="M_cpd00465_c0" stoichiometry="1.0" name="Ureidoglycolate_c0"/>
	<speciesReference species="M_cpd00013_c0" stoichiometry="1.0" name="NH3_c0"/>
</listOfProducts>
</reaction>
	<reaction id="rxn00251_c0" name="Orthophosphate:oxaloacetate_carboxyl-lyase_(phosphorylating)_c0"  reversible="false">
<notes>
	<html:p>ISJPI: 1</html:p>
	<html:p>GENE_ASSOCIATION: (kb|g.684.peg.4831)</html:p>
	<html:p>KEGG_REACTION: R00345</html:p>
	<html:p>KEGG_EC: 4.1.1.31</html:p>
	<html:p>FORMULA: (2.0) H (1.0) HO4P (1.0) C4H2O5 &lt;==&gt;(1.0) H2O (1.0) C3H3O6P (1.0) CO2 </html:p>
	<html:p>KEGG_DIRECTION: reversible</html:p>
	<html:p>KBASE_DIRECTION: reversible</html:p>
	<html:p>STRUNIPROT: 1</html:p>
	<html:p>PROTEIN_ASSOCIATION: (kb|g.684.peg.4831)</html:p>
	<html:p>PROTEIN_CLASS: </html:p>
</notes>
<listOfReactants>
	<speciesReference species="cpd00009_c0" stoichiometry="1.0" name="Phosphate_c0_HO4P"/>
	<speciesReference species="cpd00032_c0" stoichiometry="1.0" name="Oxaloacetate_c0_C4H2O5"/>
	<speciesReference species="cpd00067_c0" stoichiometry="2.0" name="H_c0_H"/>
</listOfReactants>
<listOfProducts>
	<speciesReference species="cpd00011_c0" stoichiometry="1.0" name="CO2_c0_CO2"/>
	<speciesReference species="cpd00061_c0" stoichiometry="1.0" name="Phosphoenolpyruvate_c0_C3H3O6P"/>
	<speciesReference species="cpd00001_c0" stoichiometry="1.0" name="H2O_c0_H2O"/>
</listOfProducts>
</reaction>
	<reaction id="rxn01867_c0" name="p-cumic_alcohol:NAD+_oxidoreductase_c0"  reversible="true">
<notes>
	<html:p>ISJPI: 1</html:p>
	<html:p>GENE_ASSOCIATION: (kb|g.684.peg.4664)</html:p>
	<html:p>KEGG_REACTION: R02565</html:p>
	<html:p>KEGG_EC: 1.2.1.8</html:p>
	<html:p>FORMULA: (1.0) C5H12NO (1.0) C21H26N7O14P2 (1.0) H2O &lt;==&gt;(2.0) H (1.0) C21H27N7O14P2 (1.0) C5H11NO2 </html:p>
	<html:p>KEGG_DIRECTION: reversible</html:p>
	<html:p>KBASE_DIRECTION: forward</html:p>
	<html:p>STRUNIPROT: 1</html:p>
	<html:p>PROTEIN_ASSOCIATION: (kb|g.684.peg.4664)</html:p>
	<html:p>PROTEIN_CLASS: </html:p>
</notes>
<listOfReactants>
	<speciesReference species="cpd00447_c0" stoichiometry="1.0" name="Betaine_aldehyde_c0_C5H12NO"/>
	<speciesReference species="cpd00003_c0" stoichiometry="1.0" name="NAD_c0_C21H26N7O14P2"/>
	<speciesReference species="cpd00001_c0" stoichiometry="1.0" name="H2O_c0_H2O"/>
</listOfReactants>
<listOfProducts>
	<speciesReference species="cpd00540_c0" stoichiometry="1.0" name="BET_c0_C5H11NO2"/>
	<speciesReference species="cpd00004_c0" stoichiometry="1.0" name="NADH_c0_C21H27N7O14P2"/>
	<speciesReference species="cpd00067_c0" stoichiometry="2.0" name="H_c0_H"/>
</listOfProducts>
</reaction>
	<reaction id="rxn03365" name="Reaction Added from: gene association: original name:rxn03365 added from:Arthrobacter_aurescens_TC1_SEED_model"  reversible="false">
<notes>
	<html:p>ISJPI: 1</html:p>
	<html:p>KEGG_REACTION: R04916</html:p>
	<html:p>KEGG_EC: NOEC</html:p>
	<html:p>FORMULA: (1.0) C9H8NO5 (1.0) H2O (1.0) C21H26N7O14P2 ==&gt;(2.0) H (1.0) C21H27N7O14P2 (1.0) C9H7NO6 </html:p>
	<html:p>KEGG_DIRECTION: forward</html:p>
	<html:p>KBASE_DIRECTION: forward</html:p>
	<html:p>STRUNIPROT: 0</html:p>
	<html:p>EQUATION: (1) 5-(2-Formylethyl)-4,6-dihydroxypicolinate[c] + (1) H2O[c] + (1) NAD[c] &lt;=&gt; (1) 5-(2-Carboxyethyl)-4,6-dihydroxypicolinate[c] + (2) H+[c] + (1) NADH[c]</html:p>
</notes>
<listOfReactants>
	<speciesReference species="cpd00003_c0" stoichiometry="1.0" name="NAD_c0_C21H26N7O14P2"/>
	<speciesReference species="cpd00001_c0" stoichiometry="1.0" name="H2O_c0_H2O"/>
	<speciesReference species="cpd03365_c0" stoichiometry="1.0" name="5-(2-Formylethyl)-4,6-dihydroxypicolinate_C9H8NO5"/>
</listOfReactants>
<listOfProducts>
	<speciesReference species="cpd03366_c0" stoichiometry="1.0" name="5-(2-Carboxyethyl)-4,6-dihydroxypicolinate_C9H7NO6"/>
	<speciesReference species="cpd00004_c0" stoichiometry="1.0" name="NADH_c0_C21H27N7O14P2"/>
	<speciesReference species="cpd00067_c0" stoichiometry="2.0" name="H_c0_H"/>
</listOfProducts>
</reaction>
	<reaction id="rxn05177_c0" name="Thiamin-ABC_transport_c0"  reversible="false">
<notes>
	<html:p>GENE_ASSOCIATION: (kb|g.684.peg.3062) and (kb|g.684.peg.3715) and ()</html:p>
	<html:p>FORMULA: (1.0) C10H13N5O13P3 (1.0) H2O (1.0) C12H17N4OS ==&gt;(1.0) H (1.0) C12H17N4OS (1.0) HO4P (1.0) C10H13N5O10P2 </html:p>
	<html:p>PROTEIN_ASSOCIATION: (kb|g.684.peg.3062) and (kb|g.684.peg.3715) and ()</html:p>
	<html:p>PROTEIN_CLASS: ,,</html:p>
</notes>
<listOfReactants>
	<speciesReference species="cpd00002_c0" stoichiometry="1.0" name="ATP_c0_C10H13N5O13P3"/>
	<speciesReference species="cpd00305_e0" stoichiometry="1.0" name="Thiamin_e0_C12H17N4OS"/>
	<speciesReference species="cpd00001_c0" stoichiometry="1.0" name="H2O_c0_H2O"/>
</listOfReactants>
<listOfProducts>
	<speciesReference species="cpd00305_c0" stoichiometry="1.0" name="Thiamin_c0_C12H17N4OS"/>
	<speciesReference species="cpd00009_c0" stoichiometry="1.0" name="Phosphate_c0_HO4P"/>
	<speciesReference species="cpd00008_c0" stoichiometry="1.0" name="ADP_c0_C10H13N5O10P2"/>
	<speciesReference species="cpd00067_c0" stoichiometry="1.0" name="H_c0_H"/>
</listOfProducts>
</reaction>
	<reaction id="rxn01575_c0" name="L-Isoleucine:2-oxoglutarate_aminotransferase_c0"  reversible="true">
<notes>
	<html:p>ISJPI: 1</html:p>
	<html:p>GENE_ASSOCIATION: (kb|g.684.peg.1548)</html:p>
	<html:p>KEGG_REACTION: R02199</html:p>
	<html:p>KEGG_EC: 2.6.1.42</html:p>
	<html:p>FORMULA: (1.0) C5H4O5 (1.0) C6H13NO2 &lt;==&gt;(1.0) C6H9O3 (1.0) C5H8NO4 </html:p>
	<html:p>KEGG_DIRECTION: reversible</html:p>
	<html:p>KBASE_DIRECTION: reversible</html:p>
	<html:p>STRUNIPROT: 1</html:p>
	<html:p>PROTEIN_ASSOCIATION: (kb|g.684.peg.1548)</html:p>
	<html:p>PROTEIN_CLASS: </html:p>
</notes>
<listOfReactants>
	<speciesReference species="cpd00024_c0" stoichiometry="1.0" name="2-Oxoglutarate_c0_C5H4O5"/>
	<speciesReference species="cpd00322_c0" stoichiometry="1.0" name="L-Isoleucine_c0_C6H13NO2"/>
</listOfReactants>
<listOfProducts>
	<speciesReference species="cpd00508_c0" stoichiometry="1.0" name="3MOP_c0_C6H9O3"/>
	<speciesReference species="cpd00023_c0" stoichiometry="1.0" name="L-Glutamate_c0_C5H8NO4"/>
</listOfProducts>
</reaction>
	<reaction id="rxn04694" name="Reaction Added from: gene association: original name:rxn04694 added from:Arthrobacter_aurescens_TC1_SEED_model"  reversible="true">
<notes>
	<html:p>ISJPI: 1</html:p>
	<html:p>KEGG_REACTION: R06885</html:p>
	<html:p>KEGG_EC: NOEC</html:p>
	<html:p>FORMULA: (1.0) C15H16O3 &lt;==&gt;(1.0) H2O (1.0) C15H14O2 </html:p>
	<html:p>KEGG_DIRECTION: reversible</html:p>
	<html:p>KBASE_DIRECTION: forward</html:p>
	<html:p>STRUNIPROT: 0</html:p>
	<html:p>EQUATION: (1) 1,2-Bis(4-hydroxyphenyl)-2-propanol[c] &lt;=&gt; (1) 4,4-Dihydroxy-alpha-methylstilbene[c] + (1) H2O[c]</html:p>
</notes>
<listOfReactants>
	<speciesReference species="cpd09480_c0" stoichiometry="1.0" name="1,2-Bis(4-hydroxyphenyl)-2-propanol_C15H16O3"/>
</listOfReactants>
<listOfProducts>
	<speciesReference species="cpd09483_c0" stoichiometry="1.0" name="4,4-Dihydroxy-alpha-methylstilbene_C15H14O2"/>
	<speciesReference species="cpd00001_c0" stoichiometry="1.0" name="H2O_c0_H2O"/>
</listOfProducts>
</reaction>
	<reaction id="rxn03369" name="Reaction Added from: gene association: original name:rxn03369 added from:Arthrobacter_aurescens_TC1_SEED_model"  reversible="true">
<notes>
	<html:p>ISJPI: 1</html:p>
	<html:p>KEGG_REACTION: R04921</html:p>
	<html:p>KEGG_EC: NOEC</html:p>
	<html:p>FORMULA: (1.0) C19H36NO3R (1.0) C11H19N4O10P2 &lt;==&gt;(1.0) H (1.0) C21H41N2O5PR (1.0) C9H13N3O8P </html:p>
	<html:p>KEGG_DIRECTION: reversible</html:p>
	<html:p>KBASE_DIRECTION: reversible</html:p>
	<html:p>STRUNIPROT: 0</html:p>
	<html:p>EQUATION: (1) CMPciliatine[c] + (1) Ceramide[c] &lt;=&gt; (1) CMP[c] + (1) Ceramide ciliatine[c] + (1) H+[c]</html:p>
</notes>
<listOfReactants>
	<speciesReference species="cpd00167_c0" stoichiometry="1.0" name="Ceramide_C19H36NO3R"/>
	<speciesReference species="cpd03379_c0" stoichiometry="1.0" name="CMPciliatine_C11H19N4O10P2"/>
</listOfReactants>
<listOfProducts>
	<speciesReference species="cpd03384_c0" stoichiometry="1.0" name="Ceramide ciliatine_C21H41N2O5PR"/>
	<speciesReference species="cpd00046_c0" stoichiometry="1.0" name="CMP_c0_C9H13N3O8P"/>
	<speciesReference species="cpd00067_c0" stoichiometry="1.0" name="H_c0_H"/>
</listOfProducts>
</reaction>
	<reaction id="rxn07727" name="Reaction Added from: gene association: original name:rxn07727 added from:Arthrobacter_aurescens_TC1_SEED_model"  reversible="false">
<notes>
	<html:p>ISJPI: 1</html:p>
	<html:p>KEGG_REACTION: R07937</html:p>
	<html:p>KEGG_EC: 2.3.1.16</html:p>
	<html:p>FORMULA: (1.0) C23H35N7O17P3S (1.0) C43H63N7O17P3S ==&gt;(1.0) C21H33N7O16P3S (1.0) C45H65N7O18P3S </html:p>
	<html:p>KEGG_DIRECTION: forward</html:p>
	<html:p>KBASE_DIRECTION: reversible</html:p>
	<html:p>STRUNIPROT: 0</html:p>
	<html:p>EQUATION: (1) (4Z,7Z,10Z,13Z,16Z,19Z)-Docosahexaenoyl-CoA[c] + (1) Acetyl-CoA[c] &lt;=&gt; (1) (6Z,9Z,12Z,15Z,18Z,21Z)-3-Oxotetracosahexa-6,9,12,15,18,21-enoyl-CoA[c] + (1) CoA[c]</html:p>
</notes>
<listOfReactants>
	<speciesReference species="cpd14890_c0" stoichiometry="1.0" name="(4Z,7Z,10Z,13Z,16Z,19Z)-Docosahexaenoyl-CoA_C43H63N7O17P3S"/>
	<speciesReference species="cpd00022_c0" stoichiometry="1.0" name="Acetyl-CoA_c0_C23H35N7O17P3S"/>
</listOfReactants>
<listOfProducts>
	<speciesReference species="cpd15092_c0" stoichiometry="1.0" name="(6Z,9Z,12Z,15Z,18Z,21Z)-3-Oxotetracosahexa-6,9,12,15,18,21-enoyl-CoA_C45H65N7O18P3S"/>
	<speciesReference species="cpd00010_c0" stoichiometry="1.0" name="CoA_c0_C21H33N7O16P3S"/>
</listOfProducts>
</reaction>
	<reaction id="rxn01145_c0" name="Thymidylate_5-phosphohydrolase_c0"  reversible="false">
<notes>
	<html:p>ISJPI: 1</html:p>
	<html:p>GENE_ASSOCIATION: (kb|g.684.peg.4261 or kb|g.684.peg.3916)</html:p>
	<html:p>KEGG_REACTION: R01569</html:p>
	<html:p>KEGG_EC: 3.1.3.5</html:p>
	<html:p>FORMULA: (1.0) H2O (1.0) C10H14N2O8P ==&gt;(1.0) H (1.0) HO4P (1.0) C10H14N2O5 </html:p>
	<html:p>KEGG_DIRECTION: forward</html:p>
	<html:p>KBASE_DIRECTION: forward</html:p>
	<html:p>STRUNIPROT: 0</html:p>
	<html:p>PROTEIN_ASSOCIATION: (kb|g.684.peg.4261 or kb|g.684.peg.3916)</html:p>
	<html:p>PROTEIN_CLASS: </html:p>
</notes>
<listOfReactants>
	<speciesReference species="cpd00298_c0" stoichiometry="1.0" name="dTMP_c0_C10H14N2O8P"/>
	<speciesReference species="cpd00001_c0" stoichiometry="1.0" name="H2O_c0_H2O"/>
</listOfReactants>
<listOfProducts>
	<speciesReference species="cpd00009_c0" stoichiometry="1.0" name="Phosphate_c0_HO4P"/>
	<speciesReference species="cpd00067_c0" stoichiometry="1.0" name="H_c0_H"/>
	<speciesReference species="cpd00184_c0" stoichiometry="1.0" name="Thymidine_c0_C10H14N2O5"/>
</listOfProducts>
</reaction>
	<reaction id="rxn01188" name="Reaction Added from: gene association: original name:3-Dehydroshikimate hydro-lyase added from:Arthrobacter_aurescens_TC1_SEED_model"  reversible="true">
<notes>
	<html:p>ISJPI: 1</html:p>
	<html:p>KEGG_REACTION: R01627</html:p>
	<html:p>KEGG_EC: NOEC</html:p>
	<html:p>FORMULA: (1.0) C7H7O5 &lt;==&gt;(1.0) C7H5O4 (1.0) H2O </html:p>
	<html:p>KEGG_DIRECTION: reversible</html:p>
	<html:p>KBASE_DIRECTION: forward</html:p>
	<html:p>STRUNIPROT: 0</html:p>
	<html:p>EQUATION: (1) 3-Dehydroshikimate[c] &lt;=&gt; (1) H2O[c] + (1) Protocatechuate[c]</html:p>
</notes>
<listOfReactants>
	<speciesReference species="cpd01716_c0" stoichiometry="1.0" name="3-Dehydroshikimate_c0_C7H7O5"/>
</listOfReactants>
<listOfProducts>
	<speciesReference species="cpd00001_c0" stoichiometry="1.0" name="H2O_c0_H2O"/>
	<speciesReference species="cpd00197_c0" stoichiometry="1.0" name="Protocatechuate_c0_C7H5O4"/>
</listOfProducts>
</reaction>
	<reaction id="rxn05551_c0" name="ethanolamine_transport_in/out_via_proton_symport_c0"  reversible="true">
<notes>
	<html:p>GENE_ASSOCIATION: (kb|g.684.peg.4645)</html:p>
	<html:p>FORMULA: (1.0) C2H8NO (1.0) H &lt;==&gt;(1.0) H (1.0) C2H8NO </html:p>
	<html:p>PROTEIN_ASSOCIATION: (kb|g.684.peg.4645)</html:p>
	<html:p>PROTEIN_CLASS: </html:p>
</notes>
<listOfReactants>
	<speciesReference species="cpd00067_e0" stoichiometry="1.0" name="H_e0_H"/>
	<speciesReference species="cpd00162_e0" stoichiometry="1.0" name="Aminoethanol_e0_C2H8NO"/>
</listOfReactants>
<listOfProducts>
	<speciesReference species="cpd00162_c0" stoichiometry="1.0" name="Aminoethanol_c0_C2H8NO"/>
	<speciesReference species="cpd00067_c0" stoichiometry="1.0" name="H_c0_H"/>
</listOfProducts>
</reaction>
	<reaction id="rxn03366" name="Reaction Added from: gene association: original name:rxn03366 added from:Arthrobacter_aurescens_TC1_SEED_model"  reversible="false">
<notes>
	<html:p>ISJPI: 1</html:p>
	<html:p>KEGG_REACTION: R04917</html:p>
	<html:p>KEGG_EC: NOEC</html:p>
	<html:p>FORMULA: (1.0) C9H8NO5 (1.0) H2O (1.0) C21H26N7O17P3 ==&gt;(2.0) H (1.0) C9H7NO6 (1.0) C21H27N7O17P3 </html:p>
	<html:p>KEGG_DIRECTION: forward</html:p>
	<html:p>KBASE_DIRECTION: forward</html:p>
	<html:p>STRUNIPROT: 0</html:p>
	<html:p>EQUATION: (1) 5-(2-Formylethyl)-4,6-dihydroxypicolinate[c] + (1) H2O[c] + (1) NADP[c] &lt;=&gt; (1) 5-(2-Carboxyethyl)-4,6-dihydroxypicolinate[c] + (2) H+[c] + (1) NADPH[c]</html:p>
</notes>
<listOfReactants>
	<speciesReference species="cpd00001_c0" stoichiometry="1.0" name="H2O_c0_H2O"/>
	<speciesReference species="cpd00006_c0" stoichiometry="1.0" name="NADP_c0_C21H26N7O17P3"/>
	<speciesReference species="cpd03365_c0" stoichiometry="1.0" name="5-(2-Formylethyl)-4,6-dihydroxypicolinate_C9H8NO5"/>
</listOfReactants>
<listOfProducts>
	<speciesReference species="cpd00005_c0" stoichiometry="1.0" name="NADPH_c0_C21H27N7O17P3"/>
	<speciesReference species="cpd03366_c0" stoichiometry="1.0" name="5-(2-Carboxyethyl)-4,6-dihydroxypicolinate_C9H7NO6"/>
	<speciesReference species="cpd00067_c0" stoichiometry="2.0" name="H_c0_H"/>
</listOfProducts>
</reaction>
	<reaction id="rxn00973_c0" name="citrate_hydro-lyase_c0"  reversible="true">
<notes>
	<html:p>ISJPI: 1</html:p>
	<html:p>GENE_ASSOCIATION: () and () and (kb|g.684.peg.156) and () and (kb|g.684.peg.156)</html:p>
	<html:p>KEGG_REACTION: R01324</html:p>
	<html:p>KEGG_EC: 4.2.1.3</html:p>
	<html:p>FORMULA: (1.0) C6H5O7 &lt;==&gt;(1.0) C6H5O7 </html:p>
	<html:p>KEGG_DIRECTION: reversible</html:p>
	<html:p>KBASE_DIRECTION: reversible</html:p>
	<html:p>STRUNIPROT: 1</html:p>
	<html:p>PROTEIN_ASSOCIATION: () and () and (kb|g.684.peg.156) and () and (kb|g.684.peg.156)</html:p>
	<html:p>PROTEIN_CLASS: ,,,,</html:p>
</notes>
<listOfReactants>
	<speciesReference species="cpd00137_c0" stoichiometry="1.0" name="Citrate_c0_C6H5O7"/>
</listOfReactants>
<listOfProducts>
	<speciesReference species="cpd00260_c0" stoichiometry="1.0" name="Isocitrate_c0_C6H5O7"/>
</listOfProducts>
</reaction>
	<reaction id="rxn07722" name="Reaction Added from: gene association: original name:rxn07722 added from:Arthrobacter_aurescens_TC1_SEED_model"  reversible="false">
<notes>
	<html:p>ISJPI: 1</html:p>
	<html:p>KEGG_REACTION: R07932</html:p>
	<html:p>KEGG_EC: NOEC</html:p>
	<html:p>FORMULA: (1.0) C15H19N2O18P2 (1.0) C24H20O14 ==&gt;(1.0) C30H27O20 (1.0) C9H12N2O12P2 </html:p>
	<html:p>KEGG_DIRECTION: forward</html:p>
	<html:p>KBASE_DIRECTION: reversible</html:p>
	<html:p>STRUNIPROT: 0</html:p>
	<html:p>EQUATION: (1) Cyanidin-3-(6-malonylglucoside)[c] + (1) UDPglucuronate[c] &lt;=&gt; (1) Cyanidin-3-O-(6-O-malonyl-2-O-glucuronyl)glucoside[c] + (1) UDP[c]</html:p>
</notes>
<listOfReactants>
	<speciesReference species="cpd00144_c0" stoichiometry="1.0" name="UDPglucuronate_c0_C15H19N2O18P2"/>
	<speciesReference species="cpd09274_c0" stoichiometry="1.0" name="Cyanidin-3-(6-malonylglucoside)_C24H20O14"/>
</listOfReactants>
<listOfProducts>
	<speciesReference species="cpd15089_c0" stoichiometry="1.0" name="Cyanidin-3-O-(6-O-malonyl-2-O-glucuronyl)glucoside_C30H27O20"/>
	<speciesReference species="cpd00014_c0" stoichiometry="1.0" name="UDP_c0_C9H12N2O12P2"/>
</listOfProducts>
</reaction>
	<reaction id="rxn07725" name="Reaction Added from: gene association: original name:rxn07725 added from:Arthrobacter_aurescens_TC1_SEED_model"  reversible="false">
<notes>
	<html:p>ISJPI: 1</html:p>
	<html:p>KEGG_REACTION: R07935</html:p>
	<html:p>KEGG_EC: NOEC</html:p>
	<html:p>FORMULA: (1.0) C45H67N7O18P3S ==&gt;(1.0) H2O (1.0) C45H65N7O17P3S </html:p>
	<html:p>KEGG_DIRECTION: forward</html:p>
	<html:p>KBASE_DIRECTION: reversible</html:p>
	<html:p>STRUNIPROT: 0</html:p>
	<html:p>EQUATION: (1) (6Z,9Z,12Z,15Z,18Z,21Z)-3-Hydroxytetracosahexa-6,9,12,15,18,21- enoyl-CoA[c] &lt;=&gt; (1) (2E,6Z,9Z,12Z,15Z,18Z,21Z)-Tetracosahepta-2,6,9,12,15,18,21-enoyl- CoA[c] + (1) H2O[c]</html:p>
</notes>
<listOfReactants>
	<speciesReference species="cpd15091_c0" stoichiometry="1.0" name="(6Z,9Z,12Z,15Z,18Z,21Z)-3-Hydroxytetracosahexa-6,9,12,15,18,21- enoyl-CoA_C45H67N7O18P3S"/>
</listOfReactants>
<listOfProducts>
	<speciesReference species="cpd15090_c0" stoichiometry="1.0" name="(2E,6Z,9Z,12Z,15Z,18Z,21Z)-Tetracosahepta-2,6,9,12,15,18,21-enoyl- CoA_C45H65N7O17P3S"/>
	<speciesReference species="cpd00001_c0" stoichiometry="1.0" name="H2O_c0_H2O"/>
</listOfProducts>
</reaction>
	<reaction id="rxn07724" name="Reaction Added from: gene association: original name:rxn07724 added from:Arthrobacter_aurescens_TC1_SEED_model"  reversible="false">
<notes>
	<html:p>ISJPI: 1</html:p>
	<html:p>KEGG_REACTION: R07934</html:p>
	<html:p>KEGG_EC: 1.3.3.6</html:p>
	<html:p>FORMULA: (1.0) C27H31N9O15P2 (1.0) C45H67N7O17P3S ==&gt;(1.0) C27H33N9O15P2 (1.0) C45H65N7O17P3S </html:p>
	<html:p>KEGG_DIRECTION: forward</html:p>
	<html:p>KBASE_DIRECTION: backward</html:p>
	<html:p>STRUNIPROT: 0</html:p>
	<html:p>EQUATION: (1) (6Z,9Z,12Z,15Z,18Z,21Z)-Tetracosahexaenoyl-CoA[c] + (1) FAD[c] &lt;=&gt; (1) (2E,6Z,9Z,12Z,15Z,18Z,21Z)-Tetracosahepta-2,6,9,12,15,18,21-enoyl- CoA[c] + (1) FADH2[c]</html:p>
</notes>
<listOfReactants>
	<speciesReference species="cpd14889_c0" stoichiometry="1.0" name="(6Z,9Z,12Z,15Z,18Z,21Z)-Tetracosahexaenoyl-CoA_C45H67N7O17P3S"/>
	<speciesReference species="cpd00015_c0" stoichiometry="1.0" name="FAD_c0_C27H31N9O15P2"/>
</listOfReactants>
<listOfProducts>
	<speciesReference species="cpd00982_c0" stoichiometry="1.0" name="FADH2_c0_C27H33N9O15P2"/>
	<speciesReference species="cpd15090_c0" stoichiometry="1.0" name="(2E,6Z,9Z,12Z,15Z,18Z,21Z)-Tetracosahepta-2,6,9,12,15,18,21-enoyl- CoA_C45H65N7O17P3S"/>
</listOfProducts>
</reaction>
	<reaction id="rxn05376_c0" name="12-methyl-3-oxo-tetra-decanoyl-ACP:NADP+_oxidoreductase_c0"  reversible="true">
<notes>
	<html:p>GENE_ASSOCIATION: (kb|g.684.peg.4072 or kb|g.684.peg.289 or kb|g.684.peg.3291 or kb|g.684.peg.1991 or kb|g.684.peg.3771 or kb|g.684.peg.4166 or kb|g.684.peg.1342 or kb|g.684.peg.367 or kb|g.684.peg.1440 or kb|g.684.peg.4016 or kb|g.684.peg.1216 or kb|g.684.peg.2941 or kb|g.684.peg.1969 or kb|g.684.peg.4158 or kb|g.684.peg.1055)</html:p>
	<html:p>FORMULA: (1.0) H (1.0) C26H47N2O9PRS (1.0) C21H27N7O17P3 &lt;==&gt;(1.0) C26H49N2O9PRS (1.0) C21H26N7O17P3 </html:p>
	<html:p>PROTEIN_ASSOCIATION: (kb|g.684.peg.4072 or kb|g.684.peg.289 or kb|g.684.peg.3291 or kb|g.684.peg.1991 or kb|g.684.peg.3771 or kb|g.684.peg.4166 or kb|g.684.peg.1342 or kb|g.684.peg.367 or kb|g.684.peg.1440 or kb|g.684.peg.4016 or kb|g.684.peg.1216 or kb|g.684.peg.2941 or kb|g.684.peg.1969 or kb|g.684.peg.4158 or kb|g.684.peg.1055)</html:p>
	<html:p>PROTEIN_CLASS: </html:p>
</notes>
<listOfReactants>
	<speciesReference species="cpd00005_c0" stoichiometry="1.0" name="NADPH_c0_C21H27N7O17P3"/>
	<speciesReference species="cpd11512_c0" stoichiometry="1.0" name="12-methyl-3-oxo-tetra-decanoyl-ACP_c0_C26H47N2O9PRS"/>
	<speciesReference species="cpd00067_c0" stoichiometry="1.0" name="H_c0_H"/>
</listOfReactants>
<listOfProducts>
	<speciesReference species="cpd11513_c0" stoichiometry="1.0" name="12-methyl-3-hydroxy-tetra-decanoyl-ACP_c0_C26H49N2O9PRS"/>
	<speciesReference species="cpd00006_c0" stoichiometry="1.0" name="NADP_c0_C21H26N7O17P3"/>
</listOfProducts>
</reaction>
	<reaction id="rxn14011" name="Reaction Added from: gene association: original name:ditrans,pentacis-octaprenyl-diphosphate:isopentenyl-diphosphateoctaprenylcistransferase added from:Arthrobacter_aurescens_TC1_SEED_model"  reversible="true">
<notes>
	<html:p>ISJPI: 1</html:p>
	<html:p>KEGG_REACTION: R08752</html:p>
	<html:p>KEGG_EC:  2.5.1.31</html:p>
	<html:p>FORMULA: (1.0) C40H68O7P2 (1.0) C5H10O7P2 &lt;==&gt;(1.0) C45H76O7P2 (1.0) H2O7P2 </html:p>
	<html:p>KEGG_DIRECTION: NA</html:p>
	<html:p>KBASE_DIRECTION: reversible</html:p>
	<html:p>STRUNIPROT: 0</html:p>
	<html:p>EQUATION: (1) Isopentenyldiphosphate[c] + (1) ditrans,pentacis-Octaprenyl diphosphate[c] &lt;=&gt; (1) PPi[c] + (1) ditrans,hexacis-Nonaprenyl diphosphate[c]</html:p>
</notes>
<listOfReactants>
	<speciesReference species="cpd00113_c0" stoichiometry="1.0" name="Isopentenyldiphosphate_c0_C5H10O7P2"/>
	<speciesReference species="cpd17567_c0" stoichiometry="1.0" name="ditrans,pentacis-Octaprenyl diphosphate_C40H68O7P2"/>
</listOfReactants>
<listOfProducts>
	<speciesReference species="cpd00012_c0" stoichiometry="1.0" name="PPi_c0_H2O7P2"/>
	<speciesReference species="cpd17568_c0" stoichiometry="1.0" name="ditrans,hexacis-Nonaprenyl diphosphate_C45H76O7P2"/>
</listOfProducts>
</reaction>
	<reaction id="rxn03040_c0" name="5-Carboxymethyl-2-hydroxymuconate_c0"  reversible="true">
<notes>
	<html:p>ISJPI: 0</html:p>
	<html:p>GENE_ASSOCIATION: (kb|g.684.peg.3645 or kb|g.684.peg.4032)</html:p>
	<html:p>KEGG_REACTION: R04379</html:p>
	<html:p>KEGG_EC: 5.3.3.10</html:p>
	<html:p>FORMULA: (1.0) C8H5O7 &lt;==&gt;(1.0) C8H5O7 </html:p>
	<html:p>KEGG_DIRECTION: reversible</html:p>
	<html:p>KBASE_DIRECTION: reversible</html:p>
	<html:p>STRUNIPROT: 0</html:p>
	<html:p>PROTEIN_ASSOCIATION: (kb|g.684.peg.3645 or kb|g.684.peg.4032)</html:p>
	<html:p>PROTEIN_CLASS: </html:p>
</notes>
<listOfReactants>
	<speciesReference species="cpd02572_c0" stoichiometry="1.0" name="5-Carboxymethyl-2-hydroxymuconate_c0_C8H5O7"/>
</listOfReactants>
<listOfProducts>
	<speciesReference species="cpd02507_c0" stoichiometry="1.0" name="5-Carboxy-2-oxohept-3-enedioate_c0_C8H5O7"/>
</listOfProducts>
</reaction>
	<reaction id="rxn14012" name="Reaction Added from: gene association: original name:(E)-nonaprenyl-diphosphate:isopentenyl-diphosphatenonaprenyltranstransferase added from:Arthrobacter_aurescens_TC1_SEED_model"  reversible="true">
<notes>
	<html:p>ISJPI: 1</html:p>
	<html:p>KEGG_REACTION: R08747</html:p>
	<html:p>KEGG_EC: NOEC</html:p>
	<html:p>FORMULA: (1.0) C5H10O7P2 (1.0) C45H74O7P2 &lt;==&gt;(1.0) H2O7P2 (1.0) C50H82O7P2 </html:p>
	<html:p>KEGG_DIRECTION: NA</html:p>
	<html:p>KBASE_DIRECTION: reversible</html:p>
	<html:p>STRUNIPROT: 0</html:p>
	<html:p>EQUATION: (1) Isopentenyldiphosphate[c] + (1) Solanesyl diphosphate[c] &lt;=&gt; (1) PPi[c] + (1) all trans Decaprenyl diphosphate[c]</html:p>
</notes>
<listOfReactants>
	<speciesReference species="cpd02172_c0" stoichiometry="1.0" name="Solanesyl diphosphate_C45H74O7P2"/>
	<speciesReference species="cpd00113_c0" stoichiometry="1.0" name="Isopentenyldiphosphate_c0_C5H10O7P2"/>
</listOfReactants>
<listOfProducts>
	<speciesReference species="cpd00012_c0" stoichiometry="1.0" name="PPi_c0_H2O7P2"/>
	<speciesReference species="cpd02746_c0" stoichiometry="1.0" name="all trans Decaprenyl diphosphate_C50H82O7P2"/>
</listOfProducts>
</reaction>
	<reaction id="R_rxn00866_c0" name="L_histidine_carboxy_lyase_histamine_forming_c0"  reversible="true">
<notes>
	<html:p>GENE_ASSOCIATION: fig|6666666.440926.peg.775</html:p>
	<html:p>PROTEIN_ASSOCIATION: fig|6666666.440926.peg.775</html:p>
</notes>
<listOfReactants>
	<speciesReference species="M_cpd00119_c0" stoichiometry="1.0" name="L_Histidine_c0"/>
	<speciesReference species="M_cpd00067_c0" stoichiometry="1.0" name="H_plus__c0"/>
</listOfReactants>
<listOfProducts>
	<speciesReference species="M_cpd00011_c0" stoichiometry="1.0" name="CO2_c0"/>
	<speciesReference species="M_cpd00312_c0" stoichiometry="1.0" name="Histamine_c0"/>
</listOfProducts>
</reaction>
	<reaction id="rxn14017" name="Reaction Added from: gene association: original name:sn-glycerol 3-phosphate:ubiquinone oxidoreductase added from:Arthrobacter_aurescens_TC1_SEED_model"  reversible="true">
<notes>
	<html:p>ISJPI: 1</html:p>
	<html:p>KEGG_REACTION: R08657</html:p>
	<html:p>KEGG_EC:  1.1.5.3</html:p>
	<html:p>FORMULA: (1.0) C3H8O6P (1.0) C19H26O4 &lt;==&gt;(1.0) C3H6O6P (1.0) C19H28O4 </html:p>
	<html:p>KEGG_DIRECTION: NA</html:p>
	<html:p>KBASE_DIRECTION: reversible</html:p>
	<html:p>STRUNIPROT: 0</html:p>
	<html:p>EQUATION: (1) Glycerol-3-phosphate[c] + (1) Q[c] &lt;=&gt; (1) Glycerone-phosphate[c] + (1) QH2[c]</html:p>
</notes>
<listOfReactants>
	<speciesReference species="cpd00080_c0" stoichiometry="1.0" name="Glycerol-3-phosphate_c0_C3H8O6P"/>
	<speciesReference species="cpd11669_c0" stoichiometry="1.0" name="Q_C19H26O4"/>
</listOfReactants>
<listOfProducts>
	<speciesReference species="cpd00095_c0" stoichiometry="1.0" name="Glycerone-phosphate_c0_C3H6O6P"/>
	<speciesReference species="cpd11665_c0" stoichiometry="1.0" name="QH2_C19H28O4"/>
</listOfProducts>
</reaction>
	<reaction id="rxn01171" name="Reaction Added from: gene association: original name:alpha-D-Glucose 1-epimerase added from:Arthrobacter_aurescens_TC1_SEED_model"  reversible="true">
<notes>
	<html:p>ISJPI: 1</html:p>
	<html:p>KEGG_REACTION: R01602</html:p>
	<html:p>KEGG_EC: 5.1.3.3</html:p>
	<html:p>FORMULA: (1.0) C6H12O6 &lt;==&gt;(1.0) C6H12O6 </html:p>
	<html:p>KEGG_DIRECTION: reversible</html:p>
	<html:p>KBASE_DIRECTION: reversible</html:p>
	<html:p>STRUNIPROT: 0</html:p>
	<html:p>EQUATION: (1) D-Glucose[c] &lt;=&gt; (1) beta-D-Glucose[c]</html:p>
</notes>
<listOfReactants>
	<speciesReference species="cpd00027_c0" stoichiometry="1.0" name="D-Glucose_c0_C6H12O6"/>
</listOfReactants>
<listOfProducts>
	<speciesReference species="cpd00190_c0" stoichiometry="1.0" name="beta-D-Glucose_c0_C6H12O6"/>
</listOfProducts>
</reaction>
	<reaction id="rxn06860" name="Reaction Added from: gene association: original name:Protein-N(pai)-phosphohistidine:sugar N(pai)-phosphotransferase added from:Arthrobacter_aurescens_TC1_SEED_model"  reversible="false">
<notes>
	<html:p>ISJPI: 1</html:p>
	<html:p>KEGG_REACTION: R05132</html:p>
	<html:p>KEGG_EC: 2.7.1.69</html:p>
	<html:p>FORMULA: (1.0) H (1.0) C7H7N4O5PR2 (1.0) C12H16O7 ==&gt;(1.0) C7H8N4O2R2 (1.0) C12H16O10P </html:p>
	<html:p>KEGG_DIRECTION: forward</html:p>
	<html:p>KBASE_DIRECTION: forward</html:p>
	<html:p>STRUNIPROT: 1</html:p>
	<html:p>EQUATION: (1) H+[c] + (1) Protein N-pros-phosphohistidine[c] + (1) Ursin[c] &lt;=&gt; (1) Arbutin-6P[c] + (1) Protein histidine[c]</html:p>
</notes>
<listOfReactants>
	<speciesReference species="cpd03696_c0" stoichiometry="1.0" name="Ursin_C12H16O7"/>
	<speciesReference species="cpd12508_c0" stoichiometry="1.0" name="Protein N-pros-phosphohistidine_C7H7N4O5PR2"/>
	<speciesReference species="cpd00067_c0" stoichiometry="1.0" name="H_c0_H"/>
</listOfReactants>
<listOfProducts>
	<speciesReference species="cpd11712_c0" stoichiometry="1.0" name="Protein histidine_C7H8N4O2R2"/>
	<speciesReference species="cpd03697_c0" stoichiometry="1.0" name="Arbutin-6P_c0_C12H16O10P"/>
</listOfProducts>
</reaction>
	<reaction id="rxn09108_c0" name="Phosphatidylglycerol_synthase_(n-C12:0)_c0"  reversible="true">
<notes>
	<html:p>GENE_ASSOCIATION: (kb|g.684.peg.1798 or kb|g.684.peg.525 or kb|g.684.peg.983)</html:p>
	<html:p>FORMULA: (1.0) C36H63N3O15P2 (1.0) C3H8O6P &lt;==&gt;(1.0) C30H58O13P2 (1.0) C9H13N3O8P </html:p>
	<html:p>PROTEIN_ASSOCIATION: (kb|g.684.peg.1798 or kb|g.684.peg.525 or kb|g.684.peg.983)</html:p>
	<html:p>PROTEIN_CLASS: </html:p>
</notes>
<listOfReactants>
	<speciesReference species="cpd00080_c0" stoichiometry="1.0" name="Glycerol-3-phosphate_c0_C3H8O6P"/>
	<speciesReference species="cpd15417_c0" stoichiometry="1.0" name="CDP-1_2-didodecanoylglycerol_c0_C36H63N3O15P2"/>
</listOfReactants>
<listOfProducts>
	<speciesReference species="cpd00046_c0" stoichiometry="1.0" name="CMP_c0_C9H13N3O8P"/>
	<speciesReference species="cpd15542_c0" stoichiometry="1.0" name="Phosphatidylglycerophosphate_didodecanoyl_c0_C30H58O13P2"/>
</listOfProducts>
</reaction>
	<reaction id="rxn04750_c0" name="(S)-3-hydroxyacyl-CoA:NAD+_oxidoreductase_c0"  reversible="true">
<notes>
	<html:p>ISJPI: 0</html:p>
	<html:p>GENE_ASSOCIATION: () and (kb|g.684.peg.673 or kb|g.684.peg.964)</html:p>
	<html:p>KEGG_REACTION: R06941</html:p>
	<html:p>KEGG_EC: 1.1.1.35</html:p>
	<html:p>FORMULA: (1.0) C21H26N7O14P2 (1.0) C27H40N7O20P3S &lt;==&gt;(1.0) H (1.0) C21H27N7O14P2 (1.0) C27H38N7O20P3S </html:p>
	<html:p>KEGG_DIRECTION: reversible</html:p>
	<html:p>KBASE_DIRECTION: reversible</html:p>
	<html:p>STRUNIPROT: 0</html:p>
	<html:p>PROTEIN_ASSOCIATION: () and (kb|g.684.peg.673 or kb|g.684.peg.964)</html:p>
	<html:p>PROTEIN_CLASS: ,</html:p>
</notes>
<listOfReactants>
	<speciesReference species="cpd09844_c0" stoichiometry="1.0" name="3S-3-Hydroxyadipyl-CoA_c0_C27H40N7O20P3S"/>
	<speciesReference species="cpd00003_c0" stoichiometry="1.0" name="NAD_c0_C21H26N7O14P2"/>
</listOfReactants>
<listOfProducts>
	<speciesReference species="cpd01507_c0" stoichiometry="1.0" name="3-Oxoadipyl-CoA_c0_C27H38N7O20P3S"/>
	<speciesReference species="cpd00004_c0" stoichiometry="1.0" name="NADH_c0_C21H27N7O14P2"/>
	<speciesReference species="cpd00067_c0" stoichiometry="1.0" name="H_c0_H"/>
</listOfProducts>
</reaction>
	<reaction id="rxn03354" name="Reaction Added from: gene association: original name:5-Hydroxyindoleacetaldehyde:NAD+ oxidoreductase added from:Arthrobacter_aurescens_TC1_SEED_model"  reversible="true">
<notes>
	<html:p>ISJPI: 1</html:p>
	<html:p>KEGG_REACTION: R04903</html:p>
	<html:p>KEGG_EC: 1.2.1.3</html:p>
	<html:p>FORMULA: (1.0) H2O (1.0) C21H26N7O14P2 (1.0) C10H9NO2 &lt;==&gt;(2.0) H (1.0) C10H8NO3 (1.0) C21H27N7O14P2 </html:p>
	<html:p>KEGG_DIRECTION: reversible</html:p>
	<html:p>KBASE_DIRECTION: forward</html:p>
	<html:p>STRUNIPROT: 1</html:p>
	<html:p>EQUATION: (1) 5-Hydroxyindoleacetaldehyde[c] + (1) H2O[c] + (1) NAD[c] &lt;=&gt; (1) 5-Hydroxyindoleacetate[c] + (2) H+[c] + (1) NADH[c]</html:p>
</notes>
<listOfReactants>
	<speciesReference species="cpd03345_c0" stoichiometry="1.0" name="5-Hydroxyindoleacetaldehyde_C10H9NO2"/>
	<speciesReference species="cpd00003_c0" stoichiometry="1.0" name="NAD_c0_C21H26N7O14P2"/>
	<speciesReference species="cpd00001_c0" stoichiometry="1.0" name="H2O_c0_H2O"/>
</listOfReactants>
<listOfProducts>
	<speciesReference species="cpd03346_c0" stoichiometry="1.0" name="5-Hydroxyindoleacetate_C10H8NO3"/>
	<speciesReference species="cpd00004_c0" stoichiometry="1.0" name="NADH_c0_C21H27N7O14P2"/>
	<speciesReference species="cpd00067_c0" stoichiometry="2.0" name="H_c0_H"/>
</listOfProducts>
</reaction>
	<reaction id="rxn08352_c0" name="1-hydroxy-2-methyl-2-(E)-butenyl_4-diphosphate_reductase_(dmpp)_c0"  reversible="true">
<notes>
	<html:p>ISJPI: 0</html:p>
	<html:p>GENE_ASSOCIATION: (kb|g.684.peg.2221)</html:p>
	<html:p>KEGG_REACTION: R08210</html:p>
	<html:p>KEGG_EC: NOEC</html:p>
	<html:p>FORMULA: (1.0) C5H10O8P2 (1.0) H (1.0) C21H27N7O14P2 &lt;==&gt;(1.0) C21H26N7O14P2 (1.0) H2O (1.0) C5H10O7P2 </html:p>
	<html:p>KEGG_DIRECTION: reversible</html:p>
	<html:p>KBASE_DIRECTION: forward</html:p>
	<html:p>STRUNIPROT: 0</html:p>
	<html:p>PROTEIN_ASSOCIATION: (kb|g.684.peg.2221)</html:p>
	<html:p>PROTEIN_CLASS: </html:p>
</notes>
<listOfReactants>
	<speciesReference species="cpd00004_c0" stoichiometry="1.0" name="NADH_c0_C21H27N7O14P2"/>
	<speciesReference species="cpd08615_c0" stoichiometry="1.0" name="1-Hydroxy-2-methyl-2-butenyl_4-diphosphate_c0_C5H10O8P2"/>
	<speciesReference species="cpd00067_c0" stoichiometry="1.0" name="H_c0_H"/>
</listOfReactants>
<listOfProducts>
	<speciesReference species="cpd00003_c0" stoichiometry="1.0" name="NAD_c0_C21H26N7O14P2"/>
	<speciesReference species="cpd00001_c0" stoichiometry="1.0" name="H2O_c0_H2O"/>
	<speciesReference species="cpd00202_c0" stoichiometry="1.0" name="DMAPP_c0_C5H10O7P2"/>
</listOfProducts>
</reaction>
	<reaction id="rxn02021" name="Reaction Added from: gene association: original name:Hg:NADP+ oxidoreductase added from:Arthrobacter_aurescens_TC1_SEED_model"  reversible="true">
<notes>
	<html:p>ISJPI: 1</html:p>
	<html:p>KEGG_REACTION: R02807</html:p>
	<html:p>KEGG_EC: NOEC</html:p>
	<html:p>FORMULA: (1.0) H2Hg (1.0) C21H26N7O17P3 &lt;==&gt;(1.0) H (1.0) Hg (1.0) C21H27N7O17P3 </html:p>
	<html:p>KEGG_DIRECTION: NA</html:p>
	<html:p>KBASE_DIRECTION: reversible</html:p>
	<html:p>STRUNIPROT: 0</html:p>
	<html:p>EQUATION: (1) Hg[c] + (1) NADP[c] &lt;=&gt; (1) H+[c] + (1) Hg2+[c] + (1) NADPH[c]</html:p>
</notes>
<listOfReactants>
	<speciesReference species="cpd00965_c0" stoichiometry="1.0" name="Hg_H2Hg"/>
	<speciesReference species="cpd00006_c0" stoichiometry="1.0" name="NADP_c0_C21H26N7O17P3"/>
</listOfReactants>
<listOfProducts>
	<speciesReference species="cpd00005_c0" stoichiometry="1.0" name="NADPH_c0_C21H27N7O17P3"/>
	<speciesReference species="cpd00531_c0" stoichiometry="1.0" name="Hg2_c0_Hg"/>
	<speciesReference species="cpd00067_c0" stoichiometry="1.0" name="H_c0_H"/>
</listOfProducts>
</reaction>
	<reaction id="rxn01179" name="Reaction Added from: gene association: original name:Malonyl-CoA:4-Coumaroyl-CoA malonyltransferase(cyclizing) added from:Arthrobacter_aurescens_TC1_SEED_model"  reversible="false">
<notes>
	<html:p>ISJPI: 0</html:p>
	<html:p>KEGG_REACTION: R01613</html:p>
	<html:p>KEGG_EC: 2.3.1.74</html:p>
	<html:p>FORMULA: (3.0) H (1.0) C30H39N7O18P3S (3.0) C24H34N7O19P3S &lt;==&gt;(4.0) C21H33N7O16P3S (1.0) C15H12O5 (3.0) CO2 </html:p>
	<html:p>KEGG_DIRECTION: reversible</html:p>
	<html:p>KBASE_DIRECTION: forward</html:p>
	<html:p>STRUNIPROT: 0</html:p>
	<html:p>EQUATION: (1) 4-Coumaroyl-CoA[c] + (3) H+[c] + (3) Malonyl-CoA[c] &lt;=&gt; (3) CO2[c] + (4) CoA[c] + (1) Isosalipurpol[c]</html:p>
</notes>
<listOfReactants>
	<speciesReference species="cpd00070_c0" stoichiometry="3.0" name="Malonyl-CoA_c0_C24H34N7O19P3S"/>
	<speciesReference species="cpd00192_c0" stoichiometry="1.0" name="4-Coumaroyl-CoA_C30H39N7O18P3S"/>
	<speciesReference species="cpd00067_c0" stoichiometry="3.0" name="H_c0_H"/>
</listOfReactants>
<listOfProducts>
	<speciesReference species="cpd00011_c0" stoichiometry="3.0" name="CO2_c0_CO2"/>
	<speciesReference species="cpd03969_c0" stoichiometry="1.0" name="Isosalipurpol_C15H12O5"/>
	<speciesReference species="cpd00010_c0" stoichiometry="4.0" name="CoA_c0_C21H33N7O16P3S"/>
</listOfProducts>
</reaction>
	<reaction id="rxn07716" name="Reaction Added from: gene association: original name:rxn07716 added from:Arthrobacter_aurescens_TC1_SEED_model"  reversible="false">
<notes>
	<html:p>ISJPI: 1</html:p>
	<html:p>KEGG_REACTION: R07926</html:p>
	<html:p>KEGG_EC: NOEC</html:p>
	<html:p>FORMULA: (1.0) C30H39N7O19P3S (1.0) C21H18O12 ==&gt;(1.0) C21H33N7O16P3S (1.0) C30H24O15 </html:p>
	<html:p>KEGG_DIRECTION: forward</html:p>
	<html:p>KBASE_DIRECTION: forward</html:p>
	<html:p>STRUNIPROT: 0</html:p>
	<html:p>EQUATION: (1) Caffeoyl-CoA[c] + (1) Mirtillin[c] &lt;=&gt; (1) CoA[c] + (1) Delphinidin 3-O-(6-caffeoyl-beta-D-glucoside)[c]</html:p>
</notes>
<listOfReactants>
	<speciesReference species="cpd08920_c0" stoichiometry="1.0" name="Mirtillin_C21H18O12"/>
	<speciesReference species="cpd00270_c0" stoichiometry="1.0" name="Caffeoyl-CoA_C30H39N7O19P3S"/>
</listOfReactants>
<listOfProducts>
	<speciesReference species="cpd15083_c0" stoichiometry="1.0" name="Delphinidin 3-O-(6-caffeoyl-beta-D-glucoside)_C30H24O15"/>
	<speciesReference species="cpd00010_c0" stoichiometry="1.0" name="CoA_c0_C21H33N7O16P3S"/>
</listOfProducts>
</reaction>
	<reaction id="rxn07718" name="Reaction Added from: gene association: original name:rxn07718 added from:Arthrobacter_aurescens_TC1_SEED_model"  reversible="false">
<notes>
	<html:p>ISJPI: 1</html:p>
	<html:p>KEGG_REACTION: R07928</html:p>
	<html:p>KEGG_EC: NOEC</html:p>
	<html:p>FORMULA: (1.0) C21H19O11 (1.0) C30H39N7O19P3S ==&gt;(1.0) C30H25O14 (1.0) C21H33N7O16P3S </html:p>
	<html:p>KEGG_DIRECTION: forward</html:p>
	<html:p>KBASE_DIRECTION: forward</html:p>
	<html:p>STRUNIPROT: 0</html:p>
	<html:p>EQUATION: (1) Caffeoyl-CoA[c] + (1) Cyanidin 3-O-glucoside[c] &lt;=&gt; (1) CoA[c] + (1) Cyanidin 3-(6-p-caffeoyl)glucoside[c]</html:p>
</notes>
<listOfReactants>
	<speciesReference species="cpd05511_c0" stoichiometry="1.0" name="Cyanidin 3-O-glucoside_C21H19O11"/>
	<speciesReference species="cpd00270_c0" stoichiometry="1.0" name="Caffeoyl-CoA_C30H39N7O19P3S"/>
</listOfReactants>
<listOfProducts>
	<speciesReference species="cpd15085_c0" stoichiometry="1.0" name="Cyanidin 3-(6-p-caffeoyl)glucoside_C30H25O14"/>
	<speciesReference species="cpd00010_c0" stoichiometry="1.0" name="CoA_c0_C21H33N7O16P3S"/>
</listOfProducts>
</reaction>
	<reaction id="rxn04133_c0" name="rxn04133_c0"  reversible="false">
<notes>
	<html:p>ISJPI: 0</html:p>
	<html:p>GENE_ASSOCIATION: </html:p>
	<html:p>KEGG_REACTION: R06064</html:p>
	<html:p>KEGG_EC: NOEC</html:p>
	<html:p>FORMULA: (1.0) H2O (1.0) C5H4N4O4 ==&gt;(1.0) CO2 (1.0) C4H6N4O3 </html:p>
	<html:p>KEGG_DIRECTION: NA</html:p>
	<html:p>KBASE_DIRECTION: forward</html:p>
	<html:p>STRUNIPROT: 0</html:p>
	<html:p>PROTEIN_ASSOCIATION: </html:p>
	<html:p>PROTEIN_CLASS: </html:p>
</notes>
<listOfReactants>
	<speciesReference species="cpd00001_c0" stoichiometry="1.0" name="H2O_c0_H2O"/>
	<speciesReference species="cpd08625_c0" stoichiometry="1.0" name="5-Hydroxyisourate_c0_C5H4N4O4"/>
</listOfReactants>
<listOfProducts>
	<speciesReference species="cpd00011_c0" stoichiometry="1.0" name="CO2_c0_CO2"/>
	<speciesReference species="cpd01092_c0" stoichiometry="1.0" name="Allantoin_c0_C4H6N4O3"/>
</listOfProducts>
</reaction>
	<reaction id="rxn00101_c0" name="Urea_amidohydrolase_c0"  reversible="false">
<notes>
	<html:p>ISJPI: 1</html:p>
	<html:p>GENE_ASSOCIATION: () and (kb|g.684.peg.1350) and (kb|g.684.peg.1803) and (kb|g.684.peg.1465)</html:p>
	<html:p>KEGG_REACTION: R00131</html:p>
	<html:p>KEGG_EC: 3.5.1.5</html:p>
	<html:p>FORMULA: (2.0) H (1.0) H2O (1.0) CH4N2O &lt;==&gt;(2.0) H4N (1.0) CO2 </html:p>
	<html:p>KEGG_DIRECTION: reversible</html:p>
	<html:p>KBASE_DIRECTION: forward</html:p>
	<html:p>STRUNIPROT: 1</html:p>
	<html:p>PROTEIN_ASSOCIATION: () and (kb|g.684.peg.1350) and (kb|g.684.peg.1803) and (kb|g.684.peg.1465)</html:p>
	<html:p>PROTEIN_CLASS: ,,,</html:p>
</notes>
<listOfReactants>
	<speciesReference species="cpd00073_c0" stoichiometry="1.0" name="Urea_c0_CH4N2O"/>
	<speciesReference species="cpd00001_c0" stoichiometry="1.0" name="H2O_c0_H2O"/>
	<speciesReference species="cpd00067_c0" stoichiometry="2.0" name="H_c0_H"/>
</listOfReactants>
<listOfProducts>
	<speciesReference species="cpd00011_c0" stoichiometry="1.0" name="CO2_c0_CO2"/>
	<speciesReference species="cpd00013_c0" stoichiometry="2.0" name="NH3_c0_H4N"/>
</listOfProducts>
</reaction>
	<reaction id="rxn02811_c0" name="3-Isopropylmalate_hydro-lyase_c0"  reversible="true">
<notes>
	<html:p>ISJPI: 1</html:p>
	<html:p>GENE_ASSOCIATION: (kb|g.684.peg.1823) and (kb|g.684.peg.1550)</html:p>
	<html:p>KEGG_REACTION: R04001</html:p>
	<html:p>KEGG_EC: 4.2.1.33</html:p>
	<html:p>FORMULA: (1.0) C7H10O5 &lt;==&gt;(1.0) C7H8O4 (1.0) H2O </html:p>
	<html:p>KEGG_DIRECTION: reversible</html:p>
	<html:p>KBASE_DIRECTION: reversible</html:p>
	<html:p>STRUNIPROT: 1</html:p>
	<html:p>PROTEIN_ASSOCIATION: (kb|g.684.peg.1823) and (kb|g.684.peg.1550)</html:p>
	<html:p>PROTEIN_CLASS: ,</html:p>
</notes>
```
